# Model-driven design allows growth of *Mycoplasma pneumoniae* on serum-free media

**DOI:** 10.1101/2019.12.12.873117

**Authors:** Erika Gaspari, Antoni Malachowski, Luis Garcia-Morales, Raul Burgos, Luis Serrano, Vitor A. P. Martins dos Santos, Maria Suarez-Diez

## Abstract

*Mycoplasma pneumoniae* is a slow-growing, human pathogen that causes atypical pneumonia. Because it lacks a cell wall, many antibiotics are ineffective, and vaccination is required. Due to its reduced genome and dearth of many biosynthetic pathways, this fastidious bacterium depends on rich, undefined medium for growth, which makes large-scale cultivation for vaccine production challenging and expensive.

To understand factors limiting growth, we developed a genome-scale, constraint-based model of *M. pneumoniae* called iEG158_mpn to describe the metabolic potential of this bacterium. We have put special emphasis on cell membrane formation to identify key lipid components to maximize bacterial growth. We have used this knowledge to predict and validate *in vitro* two serum-free media able to sustain growth.

Our findings also show that glycolysis and lipid metabolism are much less efficient under hypoxia; these findings suggest that factors other than metabolism and membrane formation alone affect the growth of *M. pneumoniae*.

Altogether, our modelling approach enabled us to optimize medium composition, capacitated growth in defined media and streamlined operational requirements, thereby providing the basis for stable, reproducible and less expensive vaccine production.

## Supplementary material for "Model-driven design allows growth of *Mycoplasma pneumoniae* on serum-free media": Ecoli acetate transporter.asn

```
PssmWithParameters ::= {
  pssm {
    numRows 28,
    numColumns 188,
    query seq {
      id {
        local str "Query_61328"
      },
      descr {
        user {
          type str "CFastaReader",
          data {
            {
              label str "DefLine",
              data str ">sp|P0AC98|SATP_ECOLI Succinate-acetate/proton
 symporter SatP OS=Escherichia coli (strain K12) OX=83333 GN=satP PE=1 SV=1"
            }
          }
        },
        title "sp|P0AC98|SATP_ECOLI Succinate-acetate/proton symporter SatP
 OS=Escherichia coli (strain K12) OX=83333 GN=satP PE=1 SV=1"
      },
      inst {
        repr raw,
        mol aa,
        length 188,
        seq-data ncbieaa "MGNTKLANPAPLGLMGFGMTTILLNLHNVGYFALDGIILAMGIFYGGIAQIF
AGLLEYKKGNTFGLTAFTSYGSFWLTLVAILLMPKLGLTDAPNAQFLGVYLGLWGVFTLFMFFGTLKGARVLQFVFFS
LTVLFALLAIGNIAGNAAIIHFAGWIGLICGASAIYLAMGEVLNEQFGRTVLPIGESH"
      }
    },
    intermediateData {
      freqRatios {
        { 0, 10, 0 },
        { 431141412519403, 10, -16 },
        { 0, 10, 0 },
        { 901913888360994, 10, -17 },
        { 141944945482269, 10, -16 },
        { 240276555829949, 10, -16 },
        { 297246639207879, 10, -16 },
        { 222479912781246, 10, -16 },
        { 978526906746763, 10, -17 },
        { 583173556230542, 10, -16 },
        { 273752681544, 10, -13 },
        { 143122139907807, 10, -15 },
        { 340865591139253, 10, -15 },
        { 162205840792016, 10, -16 },
        { 16858346190379, 10, -15 },
        { 280311682800826, 10, -16 },
        { 243674875867689, 10, -16 },
        { 324973247834861, 10, -16 },
        { 354171744030151, 10, -16 },
        { 626235556867614, 10, -16 },
        { 620944376229137, 10, -17 },
        { 0, 10, 0 },
        { 17439528427977, 10, -15 },
        { 0, 10, 0 },
        { 0, 10, 0 },
        { 0, 10, 0 },
        { 0, 10, 0 },
        { 0, 10, 0 },
        { 0, 10, 0 },
        { 644746680160235, 10, -16 },
        { 0, 10, 0 },
        { 744348472700097, 10, -17 },
        { 451792980278622, 10, -16 },
        { 645308907554192, 10, -16 },
        { 154168635608381, 10, -16 },
        { 189570935664246, 10, -15 },
        { 102829962075973, 10, -15 },
        { 175033805849906, 10, -16 },
        { 561123540196115, 10, -16 },
        { 321628590862606, 10, -16 },
        { 117802245944337, 10, -16 },
        { 667245010393418, 10, -16 },
        { 25813163398063, 10, -15 },
        { 788338583126217, 10, -16 },
        { 544915675836961, 10, -16 },
        { 77211762119666, 10, -15 },
        { 487507005328246, 10, -16 },
        { 274192017989385, 10, -16 },
        { 509538668575165, 10, -17 },
        { 0, 10, 0 },
        { 237781054011074, 10, -16 },
        { 0, 10, 0 },
        { 0, 10, 0 },
        { 0, 10, 0 },
        { 0, 10, 0 },
        { 0, 10, 0 },
        { 0, 10, 0 },
        { 745142059058576, 10, -16 },
        { 0, 10, 0 },
        { 914957285383339, 10, -17 },
        { 757270765555231, 10, -16 },
        { 981250443705591, 10, -16 },
        { 136546019297325, 10, -16 },
        { 50946198136329, 10, -15 },
        { 222833022259867, 10, -16 },
        { 199506961043173, 10, -16 },
        { 493916585464524, 10, -16 },
        { 331916085225708, 10, -16 },
        { 113860974927963, 10, -16 },
        { 169884107147292, 10, -15 },
        { 293556315659802, 10, -16 },
        { 472719535282822, 10, -16 },
        { 373158038153664, 10, -16 },
        { 148891964709804, 10, -15 },
        { 100040939735714, 10, -15 },
        { 307318943141088, 10, -16 },
        { 41509905005691, 10, -16 },
        { 0, 10, 0 },
        { 153064589568061, 10, -16 },
        { 0, 10, 0 },
        { 0, 10, 0 },
        { 0, 10, 0 },
        { 0, 10, 0 },
        { 0, 10, 0 },
        { 0, 10, 0 },
        { 609008026243859, 10, -16 },
        { 0, 10, 0 },
        { 195038134364748, 10, -16 },
        { 474040334024095, 10, -16 },
        { 716870383151965, 10, -16 },
        { 164832237154653, 10, -16 },
        { 43379692774665, 10, -15 },
        { 155929254755779, 10, -16 },
        { 42817816003115, 10, -15 },
        { 536824490794402, 10, -16 },
        { 463664491471844, 10, -16 },
        { 139985964655093, 10, -16 },
        { 133132962840651, 10, -15 },
        { 284734106755493, 10, -16 },
        { 402337340419146, 10, -16 },
        { 356919730243935, 10, -16 },
        { 112833182095092, 10, -15 },
        { 175926696689969, 10, -15 },
        { 454011663087534, 10, -16 },
        { 469778897276339, 10, -17 },
        { 0, 10, 0 },
        { 196039258123284, 10, -16 },
        { 0, 10, 0 },
        { 0, 10, 0 },
        { 0, 10, 0 },
        { 0, 10, 0 },
        { 0, 10, 0 },
        { 0, 10, 0 },
        { 606931175104256, 10, -16 },
        { 0, 10, 0 },
        { 745036988254656, 10, -17 },
        { 388388007573882, 10, -16 },
        { 768348816560321, 10, -16 },
        { 129296642634221, 10, -16 },
        { 392754947458279, 10, -16 },
        { 198564580776095, 10, -16 },
        { 209589828973494, 10, -16 },
        { 239463639853537, 10, -15 },
        { 377598712650194, 10, -16 },
        { 150233756592921, 10, -16 },
        { 507256681720859, 10, -16 },
        { 362600905887457, 10, -16 },
        { 658711148940244, 10, -16 },
        { 795411339183595, 10, -16 },
        { 83077358126793, 10, -15 },
        { 953637363147825, 10, -16 },
        { 311921960060148, 10, -16 },
        { 444372211318976, 10, -17 },
        { 0, 10, 0 },
        { 157488931908644, 10, -16 },
        { 0, 10, 0 },
        { 0, 10, 0 },
        { 0, 10, 0 },
        { 0, 10, 0 },
        { 0, 10, 0 },
        { 0, 10, 0 },
        { 403069900924075, 10, -16 },
        { 0, 10, 0 },
        { 104639846396456, 10, -16 },
        { 134850207065526, 10, -16 },
        { 202423476686173, 10, -16 },
        { 418845990895995, 10, -16 },
        { 182052254828009, 10, -16 },
        { 772089270471773, 10, -17 },
        { 858147240517768, 10, -16 },
        { 21202900033044, 10, -15 },
        { 405929539420614, 10, -15 },
        { 389153722466531, 10, -16 },
        { 123326912236489, 10, -16 },
        { 16602303813262, 10, -15 },
        { 17452176912997, 10, -15 },
        { 20622802698219, 10, -15 },
        { 269736316939353, 10, -16 },
        { 362154512698218, 10, -16 },
        { 742172639137162, 10, -16 },
        { 676733992901596, 10, -17 },
        { 0, 10, 0 },
        { 27256964035249, 10, -15 },
        { 0, 10, 0 },
        { 0, 10, 0 },
        { 0, 10, 0 },
        { 0, 10, 0 },
        { 0, 10, 0 },
        { 0, 10, 0 },
        { 435212869034951, 10, -15 },
        { 0, 10, 0 },
        { 135709330369444, 10, -16 },
        { 23726628673189, 10, -15 },
        { 378995567049697, 10, -16 },
        { 145598273624866, 10, -16 },
        { 63323748343542, 10, -15 },
        { 101690715167154, 10, -16 },
        { 264146585271458, 10, -16 },
        { 361743038021217, 10, -16 },
        { 440941852683588, 10, -16 },
        { 131741708186686, 10, -16 },
        { 214400591239393, 10, -16 },
        { 318684171925043, 10, -16 },
        { 262099385596719, 10, -16 },
        { 255237808941358, 10, -16 },
        { 851302491074063, 10, -16 },
        { 467008833103301, 10, -16 },
        { 489899738549628, 10, -16 },
        { 449969347020852, 10, -17 },
        { 0, 10, 0 },
        { 141732925042619, 10, -16 },
        { 0, 10, 0 },
        { 0, 10, 0 },
        { 0, 10, 0 },
        { 0, 10, 0 },
        { 0, 10, 0 },
        { 0, 10, 0 },
        { 357654479879508, 10, -16 },
        { 0, 10, 0 },
        { 596464562895277, 10, -17 },
        { 649209580566859, 10, -16 },
        { 446830193965048, 10, -16 },
        { 106409623957637, 10, -16 },
        { 496289071350631, 10, -16 },
        { 2093066115064, 10, -14 },
        { 131342654128994, 10, -16 },
        { 420489495888818, 10, -16 },
        { 217804564797721, 10, -16 },
        { 829046528836558, 10, -17 },
        { 469027658923634, 10, -15 },
        { 202605747827289, 10, -16 },
        { 332320555984414, 10, -16 },
        { 34302460487262, 10, -15 },
        { 682984731405857, 10, -16 },
        { 447750355530213, 10, -16 },
        { 185142353576183, 10, -16 },
        { 287768607841114, 10, -17 },
        { 0, 10, 0 },
        { 121749198413276, 10, -16 },
        { 0, 10, 0 },
        { 0, 10, 0 },
        { 0, 10, 0 },
        { 0, 10, 0 },
        { 0, 10, 0 },
        { 0, 10, 0 },
        { 453046830795798, 10, -16 },
        { 0, 10, 0 },
        { 562397255843832, 10, -17 },
        { 247194711240502, 10, -16 },
        { 329097064093755, 10, -16 },
        { 853140109465454, 10, -17 },
        { 271067815337048, 10, -16 },
        { 800396097662085, 10, -17 },
        { 152244380267804, 10, -16 },
        { 311155073887717, 10, -16 },
        { 257634314166975, 10, -16 },
        { 731845838703937, 10, -17 },
        { 172661963000087, 10, -16 },
        { 744407028073552, 10, -15 },
        { 210471953742902, 10, -16 },
        { 190103194324699, 10, -16 },
        { 414042839010062, 10, -16 },
        { 309720904374546, 10, -16 },
        { 219668261572554, 10, -16 },
        { 288517844749088, 10, -17 },
        { 0, 10, 0 },
        { 899859339934862, 10, -17 },
        { 0, 10, 0 },
        { 0, 10, 0 },
        { 0, 10, 0 },
        { 0, 10, 0 },
        { 0, 10, 0 },
        { 0, 10, 0 },
        { 258093907359704, 10, -15 },
        { 0, 10, 0 },
        { 154128653776822, 10, -16 },
        { 268298245251277, 10, -16 },
        { 340263034597163, 10, -16 },
        { 136972213759756, 10, -16 },
        { 281699174544816, 10, -15 },
        { 101419856175406, 10, -16 },
        { 213408867105258, 10, -16 },
        { 342894426039964, 10, -16 },
        { 363878022246547, 10, -16 },
        { 112820708977155, 10, -16 },
        { 271898126116404, 10, -16 },
        { 284163904380819, 10, -16 },
        { 242915595683648, 10, -16 },
        { 239207540109345, 10, -16 },
        { 751729604137664, 10, -16 },
        { 408219074969692, 10, -16 },
        { 378222193505171, 10, -16 },
        { 480380622450739, 10, -17 },
        { 0, 10, 0 },
        { 127405801107525, 10, -16 },
        { 0, 10, 0 },
        { 0, 10, 0 },
        { 0, 10, 0 },
        { 0, 10, 0 },
        { 0, 10, 0 },
        { 0, 10, 0 },
        { 453736259842309, 10, -16 },
        { 0, 10, 0 },
        { 563253090114157, 10, -17 },
        { 247570882537792, 10, -16 },
        { 329597871206145, 10, -16 },
        { 854438384902403, 10, -17 },
        { 271480315795642, 10, -16 },
        { 801614109313273, 10, -17 },
        { 152476059844373, 10, -16 },
        { 311628577577238, 10, -16 },
        { 258026372045964, 10, -16 },
        { 732959533237204, 10, -17 },
        { 172924713259946, 10, -16 },
        { 744018076629789, 10, -15 },
        { 21079224177611, 10, -15 },
        { 190392485972037, 10, -16 },
        { 414672913298877, 10, -16 },
        { 310192225600682, 10, -16 },
        { 220002544189339, 10, -16 },
        { 288956899983748, 10, -17 },
        { 0, 10, 0 },
        { 901228710879663, 10, -17 },
        { 0, 10, 0 },
        { 0, 10, 0 },
        { 0, 10, 0 },
        { 0, 10, 0 },
        { 0, 10, 0 },
        { 0, 10, 0 },
        { 391350909438436, 10, -16 },
        { 0, 10, 0 },
        { 1029883510834, 10, -14 },
        { 128062108774784, 10, -16 },
        { 19552100302401, 10, -15 },
        { 370854505354383, 10, -16 },
        { 174825228161754, 10, -16 },
        { 697294220186919, 10, -17 },
        { 725759696580998, 10, -16 },
        { 204912465117561, 10, -16 },
        { 452245042923566, 10, -15 },
        { 372610186266775, 10, -16 },
        { 115881554332272, 10, -16 },
        { 160844467792383, 10, -16 },
        { 169538304494955, 10, -16 },
        { 202475742124829, 10, -16 },
        { 254369847313793, 10, -16 },
        { 321279848090783, 10, -16 },
        { 705119125356453, 10, -16 },
        { 629309441953328, 10, -17 },
        { 0, 10, 0 },
        { 185393862040902, 10, -16 },
        { 0, 10, 0 },
        { 0, 10, 0 },
        { 0, 10, 0 },
        { 0, 10, 0 },
        { 0, 10, 0 },
        { 0, 10, 0 },
        { 670782075017031, 10, -16 },
        { 0, 10, 0 },
        { 658063861109461, 10, -17 },
        { 276675886061087, 10, -16 },
        { 246359628353211, 10, -16 },
        { 106812224072816, 10, -16 },
        { 599317475185452, 10, -15 },
        { 881515260165752, 10, -17 },
        { 114991900188472, 10, -16 },
        { 275056728020764, 10, -16 },
        { 208657458467877, 10, -16 },
        { 721353557517496, 10, -17 },
        { 31514604090081, 10, -15 },
        { 201980846114134, 10, -16 },
        { 186771536102237, 10, -16 },
        { 18767952741911, 10, -15 },
        { 523168608034306, 10, -16 },
        { 275141791523272, 10, -16 },
        { 176486797311471, 10, -16 },
        { 456070981295048, 10, -17 },
        { 0, 10, 0 },
        { 911954163971602, 10, -17 },
        { 0, 10, 0 },
        { 0, 10, 0 },
        { 0, 10, 0 },
        { 0, 10, 0 },
        { 0, 10, 0 },
        { 0, 10, 0 },
        { 391350909438436, 10, -16 },
        { 0, 10, 0 },
        { 1029883510834, 10, -14 },
        { 128062108774784, 10, -16 },
        { 19552100302401, 10, -15 },
        { 370854505354383, 10, -16 },
        { 174825228161754, 10, -16 },
        { 697294220186919, 10, -17 },
        { 725759696580998, 10, -16 },
        { 204912465117561, 10, -16 },
        { 452245042923566, 10, -15 },
        { 372610186266775, 10, -16 },
        { 115881554332272, 10, -16 },
        { 160844467792383, 10, -16 },
        { 169538304494955, 10, -16 },
        { 202475742124829, 10, -16 },
        { 254369847313793, 10, -16 },
        { 321279848090783, 10, -16 },
        { 705119125356453, 10, -16 },
        { 629309441953328, 10, -17 },
        { 0, 10, 0 },
        { 185393862040902, 10, -16 },
        { 0, 10, 0 },
        { 0, 10, 0 },
        { 0, 10, 0 },
        { 0, 10, 0 },
        { 0, 10, 0 },
        { 0, 10, 0 },
        { 565364323974392, 10, -16 },
        { 0, 10, 0 },
        { 90955160209894, 10, -16 },
        { 14231376890306, 10, -15 },
        { 239227888766471, 10, -16 },
        { 29191976460537, 10, -15 },
        { 229915311311012, 10, -16 },
        { 95350018179246, 10, -16 },
        { 571976692395523, 10, -16 },
        { 269581400146291, 10, -16 },
        { 156846444208528, 10, -15 },
        { 319148272609778, 10, -15 },
        { 159481873028228, 10, -16 },
        { 170559056997241, 10, -16 },
        { 270855913930949, 10, -16 },
        { 238828523212644, 10, -16 },
        { 333520570296958, 10, -16 },
        { 351323731651067, 10, -16 },
        { 617152966112265, 10, -16 },
        { 607628862251489, 10, -17 },
        { 0, 10, 0 },
        { 171525545259965, 10, -16 },
        { 0, 10, 0 },
        { 0, 10, 0 },
        { 0, 10, 0 },
        { 0, 10, 0 },
        { 0, 10, 0 },
        { 0, 10, 0 },
        { 791945889623371, 10, -16 },
        { 0, 10, 0 },
        { 681483371684194, 10, -17 },
        { 275535267783426, 10, -16 },
        { 250872904447724, 10, -16 },
        { 108151933404975, 10, -16 },
        { 581476762882108, 10, -15 },
        { 886483172616044, 10, -17 },
        { 119974453544503, 10, -16 },
        { 278071770615983, 10, -16 },
        { 216433922586978, 10, -16 },
        { 741415179647222, 10, -17 },
        { 312005599852355, 10, -16 },
        { 205943506004442, 10, -16 },
        { 189361595788326, 10, -16 },
        { 190013993423259, 10, -16 },
        { 534284764867843, 10, -16 },
        { 281624029363622, 10, -16 },
        { 186919132880763, 10, -16 },
        { 456131066752466, 10, -17 },
        { 0, 10, 0 },
        { 929135527123345, 10, -17 },
        { 0, 10, 0 },
        { 0, 10, 0 },
        { 0, 10, 0 },
        { 0, 10, 0 },
        { 0, 10, 0 },
        { 0, 10, 0 },
        { 281725090530865, 10, -16 },
        { 0, 10, 0 },
        { 656121574028825, 10, -17 },
        { 124512767415387, 10, -16 },
        { 161654030483624, 10, -16 },
        { 466943454305893, 10, -15 },
        { 195108156465903, 10, -16 },
        { 111317988813538, 10, -16 },
        { 377586442939239, 10, -16 },
        { 15343560412834, 10, -15 },
        { 80851454311312, 10, -15 },
        { 174913186105007, 10, -16 },
        { 123427666792839, 10, -16 },
        { 11612000854312, 10, -15 },
        { 110567277563628, 10, -16 },
        { 15161579648132, 10, -15 },
        { 243223452507204, 10, -16 },
        { 218452489027205, 10, -16 },
        { 372615332412679, 10, -16 },
        { 141924418849498, 10, -16 },
        { 0, 10, 0 },
        { 691508512310198, 10, -16 },
        { 0, 10, 0 },
        { 0, 10, 0 },
        { 0, 10, 0 },
        { 0, 10, 0 },
        { 0, 10, 0 },
        { 0, 10, 0 },
        { 665146459514935, 10, -16 },
        { 0, 10, 0 },
        { 652535098438002, 10, -17 },
        { 274351377147365, 10, -16 },
        { 244289823281865, 10, -16 },
        { 105914834818962, 10, -16 },
        { 602683833250711, 10, -15 },
        { 874109157273991, 10, -17 },
        { 114025788899197, 10, -16 },
        { 272745822559627, 10, -16 },
        { 206904410419388, 10, -16 },
        { 715293062697125, 10, -17 },
        { 312498322692955, 10, -16 },
        { 200283892021468, 10, -16 },
        { 185202363932302, 10, -16 },
        { 186102726706118, 10, -16 },
        { 518773175855273, 10, -16 },
        { 272830171396059, 10, -16 },
        { 175004032986233, 10, -16 },
        { 452239273818104, 10, -17 },
        { 0, 10, 0 },
        { 904292326818978, 10, -17 },
        { 0, 10, 0 },
        { 0, 10, 0 },
        { 0, 10, 0 },
        { 0, 10, 0 },
        { 0, 10, 0 },
        { 0, 10, 0 },
        { 413414297392763, 10, -16 },
        { 0, 10, 0 },
        { 863822909885161, 10, -17 },
        { 136112368892016, 10, -16 },
        { 230504859650414, 10, -16 },
        { 284542972592058, 10, -16 },
        { 213461614808253, 10, -16 },
        { 939203613936293, 10, -17 },
        { 558258713371697, 10, -16 },
        { 262704682762189, 10, -16 },
        { 135687795795722, 10, -15 },
        { 369717458714435, 10, -15 },
        { 155685998250892, 10, -16 },
        { 161614572786875, 10, -16 },
        { 269191091371954, 10, -16 },
        { 233744995720765, 10, -16 },
        { 311805092677506, 10, -16 },
        { 33961034588072, 10, -15 },
        { 599834990032801, 10, -16 },
        { 595099996021536, 10, -17 },
        { 0, 10, 0 },
        { 167095514929773, 10, -16 },
        { 0, 10, 0 },
        { 0, 10, 0 },
        { 0, 10, 0 },
        { 0, 10, 0 },
        { 0, 10, 0 },
        { 0, 10, 0 },
        { 596108155513854, 10, -16 },
        { 0, 10, 0 },
        { 110602718240264, 10, -16 },
        { 289149159317106, 10, -16 },
        { 362112073957617, 10, -16 },
        { 144107858481104, 10, -16 },
        { 331544398621133, 10, -16 },
        { 95115725344658, 10, -16 },
        { 311102831185875, 10, -16 },
        { 353358640809757, 10, -16 },
        { 4620600592899, 10, -14 },
        { 138140473559479, 10, -16 },
        { 342608566169824, 10, -16 },
        { 278091608762078, 10, -16 },
        { 261787817960422, 10, -16 },
        { 269702462492878, 10, -16 },
        { 891542285341242, 10, -16 },
        { 44312596843259, 10, -14 },
        { 490203899838353, 10, -16 },
        { 444674509682309, 10, -17 },
        { 0, 10, 0 },
        { 143010856057454, 10, -16 },
        { 0, 10, 0 },
        { 0, 10, 0 },
        { 0, 10, 0 },
        { 0, 10, 0 },
        { 0, 10, 0 },
        { 0, 10, 0 },
        { 596108155513854, 10, -16 },
        { 0, 10, 0 },
        { 110602718240264, 10, -16 },
        { 289149159317106, 10, -16 },
        { 362112073957617, 10, -16 },
        { 144107858481104, 10, -16 },
        { 331544398621133, 10, -16 },
        { 95115725344658, 10, -16 },
        { 311102831185875, 10, -16 },
        { 353358640809757, 10, -16 },
        { 4620600592899, 10, -14 },
        { 138140473559479, 10, -16 },
        { 342608566169824, 10, -16 },
        { 278091608762078, 10, -16 },
        { 261787817960422, 10, -16 },
        { 269702462492878, 10, -16 },
        { 891542285341242, 10, -16 },
        { 44312596843259, 10, -14 },
        { 490203899838353, 10, -16 },
        { 444674509682309, 10, -17 },
        { 0, 10, 0 },
        { 143010856057454, 10, -16 },
        { 0, 10, 0 },
        { 0, 10, 0 },
        { 0, 10, 0 },
        { 0, 10, 0 },
        { 0, 10, 0 },
        { 0, 10, 0 },
        { 475349910700781, 10, -16 },
        { 0, 10, 0 },
        { 110705763803561, 10, -16 },
        { 152408104781161, 10, -16 },
        { 190620601477621, 10, -16 },
        { 286549330365355, 10, -16 },
        { 182103240280375, 10, -16 },
        { 610111188479783, 10, -17 },
        { 263179054449356, 10, -15 },
        { 200089006865821, 10, -16 },
        { 11960047650048, 10, -14 },
        { 266447912416955, 10, -16 },
        { 128318518861446, 10, -16 },
        { 175892802208942, 10, -16 },
        { 146303257947731, 10, -16 },
        { 161409353241177, 10, -16 },
        { 287276212991891, 10, -16 },
        { 412660697948286, 10, -16 },
        { 200510876443692, 10, -15 },
        { 445089703497577, 10, -17 },
        { 0, 10, 0 },
        { 172571121048663, 10, -16 },
        { 0, 10, 0 },
        { 0, 10, 0 },
        { 0, 10, 0 },
        { 0, 10, 0 },
        { 0, 10, 0 },
        { 0, 10, 0 },
        { 387128241257052, 10, -16 },
        { 0, 10, 0 },
        { 101563537658701, 10, -16 },
        { 127207382984921, 10, -16 },
        { 194547150858993, 10, -16 },
        { 374353283884482, 10, -16 },
        { 173704664698902, 10, -16 },
        { 725767129976571, 10, -17 },
        { 712738554877676, 10, -16 },
        { 203645924470225, 10, -16 },
        { 451890066279715, 10, -15 },
        { 365840278329559, 10, -16 },
        { 115674056938825, 10, -16 },
        { 15927863372919, 10, -15 },
        { 168576568831158, 10, -16 },
        { 20103416202631, 10, -15 },
        { 252994434084225, 10, -16 },
        { 317668099995366, 10, -16 },
        { 6936938736894, 10, -14 },
        { 646431014495242, 10, -17 },
        { 0, 10, 0 },
        { 240568414583782, 10, -16 },
        { 0, 10, 0 },
        { 0, 10, 0 },
        { 0, 10, 0 },
        { 0, 10, 0 },
        { 0, 10, 0 },
        { 0, 10, 0 },
        { 386247522573663, 10, -16 },
        { 0, 10, 0 },
        { 101645337983219, 10, -16 },
        { 126392122918014, 10, -16 },
        { 192971323709218, 10, -16 },
        { 366018400555026, 10, -16 },
        { 172545430794445, 10, -16 },
        { 688201198864211, 10, -17 },
        { 716295473007764, 10, -16 },
        { 202240317033352, 10, -16 },
        { 459388006912253, 10, -15 },
        { 367751186621155, 10, -16 },
        { 114370408227878, 10, -16 },
        { 15874698564936, 10, -15 },
        { 167327450922449, 10, -16 },
        { 199835369973202, 10, -16 },
        { 25105275335472, 10, -15 },
        { 317090218484413, 10, -16 },
        { 695924063851144, 10, -16 },
        { 62110297184559, 10, -16 },
        { 0, 10, 0 },
        { 182976245069711, 10, -16 },
        { 0, 10, 0 },
        { 0, 10, 0 },
        { 0, 10, 0 },
        { 0, 10, 0 },
        { 0, 10, 0 },
        { 0, 10, 0 },
        { 366268331241224, 10, -16 },
        { 0, 10, 0 },
        { 61540316119568, 10, -16 },
        { 632438103699549, 10, -16 },
        { 44195312014631, 10, -15 },
        { 107613569986263, 10, -16 },
        { 487984596810973, 10, -16 },
        { 203976836607259, 10, -16 },
        { 138274006944463, 10, -16 },
        { 416414630389452, 10, -16 },
        { 227098256635479, 10, -16 },
        { 848997999805597, 10, -17 },
        { 452963220768956, 10, -15 },
        { 205049625388739, 10, -16 },
        { 328385757132972, 10, -16 },
        { 338941913120447, 10, -16 },
        { 689346806269962, 10, -16 },
        { 608901975478247, 10, -16 },
        { 197024697053558, 10, -16 },
        { 293270681519156, 10, -17 },
        { 0, 10, 0 },
        { 12223279207159, 10, -15 },
        { 0, 10, 0 },
        { 0, 10, 0 },
        { 0, 10, 0 },
        { 0, 10, 0 },
        { 0, 10, 0 },
        { 0, 10, 0 },
        { 426040804725315, 10, -16 },
        { 0, 10, 0 },
        { 291091496271275, 10, -16 },
        { 14341607895118, 10, -15 },
        { 19384440157782, 10, -15 },
        { 349904111818747, 10, -16 },
        { 18417790375392, 10, -15 },
        { 68643749030486, 10, -16 },
        { 161618512932635, 10, -15 },
        { 20654203683237, 10, -15 },
        { 2987854862771, 10, -13 },
        { 3389529283112, 10, -14 },
        { 125259071626313, 10, -16 },
        { 170743768683915, 10, -16 },
        { 162199191643209, 10, -16 },
        { 188277607275011, 10, -16 },
        { 277605880846267, 10, -16 },
        { 361523694870736, 10, -16 },
        { 980742275755038, 10, -16 },
        { 580426241221053, 10, -17 },
        { 0, 10, 0 },
        { 18410614385421, 10, -15 },
        { 0, 10, 0 },
        { 0, 10, 0 },
        { 0, 10, 0 },
        { 0, 10, 0 },
        { 0, 10, 0 },
        { 0, 10, 0 },
        { 45900803512028, 10, -15 },
        { 0, 10, 0 },
        { 585700952300674, 10, -17 },
        { 283526181819779, 10, -16 },
        { 459630034170826, 10, -16 },
        { 194314058021043, 10, -16 },
        { 300239835505022, 10, -16 },
        { 439724031959344, 10, -15 },
        { 144275388640601, 10, -16 },
        { 346418441076374, 10, -16 },
        { 287072672783054, 10, -16 },
        { 104011798558959, 10, -16 },
        { 408403494795928, 10, -16 },
        { 204572248037562, 10, -16 },
        { 373508306853561, 10, -16 },
        { 35693222095468, 10, -15 },
        { 4206788770777, 10, -14 },
        { 289199952308102, 10, -16 },
        { 191213506378505, 10, -16 },
        { 479239154550212, 10, -17 },
        { 0, 10, 0 },
        { 420703622953679, 10, -16 },
        { 0, 10, 0 },
        { 0, 10, 0 },
        { 0, 10, 0 },
        { 0, 10, 0 },
        { 0, 10, 0 },
        { 0, 10, 0 },
        { 366268331241224, 10, -16 },
        { 0, 10, 0 },
        { 61540316119568, 10, -16 },
        { 632438103699549, 10, -16 },
        { 44195312014631, 10, -15 },
        { 107613569986263, 10, -16 },
        { 487984596810973, 10, -16 },
        { 203976836607259, 10, -16 },
        { 138274006944463, 10, -16 },
        { 416414630389452, 10, -16 },
        { 227098256635479, 10, -16 },
        { 848997999805597, 10, -17 },
        { 452963220768956, 10, -15 },
        { 205049625388739, 10, -16 },
        { 328385757132972, 10, -16 },
        { 338941913120447, 10, -16 },
        { 689346806269962, 10, -16 },
        { 608901975478247, 10, -16 },
        { 197024697053558, 10, -16 },
        { 293270681519156, 10, -17 },
        { 0, 10, 0 },
        { 12223279207159, 10, -15 },
        { 0, 10, 0 },
        { 0, 10, 0 },
        { 0, 10, 0 },
        { 0, 10, 0 },
        { 0, 10, 0 },
        { 0, 10, 0 },
        { 312228195949215, 10, -15 },
        { 0, 10, 0 },
        { 135629963432696, 10, -16 },
        { 250813008880004, 10, -16 },
        { 376111342947591, 10, -16 },
        { 175541480231463, 10, -16 },
        { 571735176458738, 10, -16 },
        { 102827155407403, 10, -16 },
        { 623885291725406, 10, -16 },
        { 361574330216392, 10, -16 },
        { 593412310091161, 10, -16 },
        { 18302557779767, 10, -15 },
        { 237092583914761, 10, -16 },
        { 311353615773808, 10, -16 },
        { 264459919709096, 10, -16 },
        { 260780175909058, 10, -16 },
        { 962565202654789, 10, -16 },
        { 756681870618855, 10, -16 },
        { 640207232150715, 10, -16 },
        { 475604975540086, 10, -17 },
        { 0, 10, 0 },
        { 154146434956844, 10, -16 },
        { 0, 10, 0 },
        { 0, 10, 0 },
        { 0, 10, 0 },
        { 0, 10, 0 },
        { 0, 10, 0 },
        { 0, 10, 0 },
        { 650047641089667, 10, -16 },
        { 0, 10, 0 },
        { 65578588952678, 10, -16 },
        { 26780673261857, 10, -15 },
        { 242580315277961, 10, -16 },
        { 1192939386012, 10, -14 },
        { 578292234499249, 10, -15 },
        { 872397209787437, 10, -17 },
        { 116537184186846, 10, -16 },
        { 268959154075995, 10, -16 },
        { 215779268551304, 10, -16 },
        { 732698285105032, 10, -17 },
        { 304476981677774, 10, -16 },
        { 197346223300949, 10, -16 },
        { 185179075804938, 10, -16 },
        { 185564450514867, 10, -16 },
        { 507682411492609, 10, -16 },
        { 270543314011405, 10, -16 },
        { 176168804240569, 10, -16 },
        { 289165212486876, 10, -16 },
        { 0, 10, 0 },
        { 109312915759333, 10, -16 },
        { 0, 10, 0 },
        { 0, 10, 0 },
        { 0, 10, 0 },
        { 0, 10, 0 },
        { 0, 10, 0 },
        { 0, 10, 0 },
        { 339938437636269, 10, -16 },
        { 0, 10, 0 },
        { 79628305094311, 10, -16 },
        { 135338112399927, 10, -16 },
        { 183681407080907, 10, -16 },
        { 319445394072917, 10, -15 },
        { 204177096801058, 10, -16 },
        { 111002889048198, 10, -16 },
        { 586183978589038, 10, -16 },
        { 180005458462895, 10, -16 },
        { 143357507708726, 10, -15 },
        { 306316692421755, 10, -16 },
        { 132395880592414, 10, -16 },
        { 137074348062622, 10, -16 },
        { 136859404145534, 10, -16 },
        { 173737567525323, 10, -16 },
        { 268071143341533, 10, -16 },
        { 269263185447883, 10, -16 },
        { 635673718700092, 10, -16 },
        { 129287211602488, 10, -16 },
        { 0, 10, 0 },
        { 662399042136098, 10, -16 },
        { 0, 10, 0 },
        { 0, 10, 0 },
        { 0, 10, 0 },
        { 0, 10, 0 },
        { 0, 10, 0 },
        { 0, 10, 0 },
        { 293563210163125, 10, -16 },
        { 0, 10, 0 },
        { 131283161891145, 10, -16 },
        { 127189298791282, 10, -16 },
        { 164763616373398, 10, -16 },
        { 430962993131667, 10, -15 },
        { 196840997234013, 10, -16 },
        { 112794623517227, 10, -16 },
        { 516800696617619, 10, -16 },
        { 157757324587213, 10, -16 },
        { 825659699412788, 10, -16 },
        { 179043549916285, 10, -16 },
        { 125594677503836, 10, -16 },
        { 120249761944526, 10, -16 },
        { 114237637567531, 10, -16 },
        { 153912952395938, 10, -16 },
        { 249663198756378, 10, -16 },
        { 229122053439715, 10, -16 },
        { 411692642916932, 10, -16 },
        { 139628117890274, 10, -16 },
        { 0, 10, 0 },
        { 729047047405923, 10, -16 },
        { 0, 10, 0 },
        { 0, 10, 0 },
        { 0, 10, 0 },
        { 0, 10, 0 },
        { 0, 10, 0 },
        { 0, 10, 0 },
        { 947831402436485, 10, -16 },
        { 0, 10, 0 },
        { 711721127776713, 10, -17 },
        { 339113516414824, 10, -16 },
        { 467236444045083, 10, -16 },
        { 10737708705598, 10, -15 },
        { 424999272155615, 10, -16 },
        { 958514082823184, 10, -17 },
        { 173950631040453, 10, -16 },
        { 350311331026951, 10, -16 },
        { 296180621175747, 10, -16 },
        { 872807464968521, 10, -17 },
        { 214414548833083, 10, -16 },
        { 558167187506805, 10, -15 },
        { 301233482115549, 10, -16 },
        { 225020610331308, 10, -16 },
        { 699019568639637, 10, -16 },
        { 368993492895925, 10, -16 },
        { 265365505134683, 10, -16 },
        { 354072759732007, 10, -17 },
        { 0, 10, 0 },
        { 144991626017217, 10, -16 },
        { 0, 10, 0 },
        { 0, 10, 0 },
        { 0, 10, 0 },
        { 0, 10, 0 },
        { 0, 10, 0 },
        { 0, 10, 0 },
        { 482092171155734, 10, -16 },
        { 0, 10, 0 },
        { 109562719133918, 10, -16 },
        { 151361100845015, 10, -16 },
        { 221849297085166, 10, -16 },
        { 574052102251258, 10, -16 },
        { 209993038780771, 10, -16 },
        { 834285427060334, 10, -17 },
        { 118589367968168, 10, -15 },
        { 236337261730254, 10, -16 },
        { 259981428322272, 10, -15 },
        { 738023740929772, 10, -16 },
        { 142620824296305, 10, -16 },
        { 180410156130497, 10, -16 },
        { 200730918260132, 10, -16 },
        { 215465453606181, 10, -16 },
        { 30891385253726, 10, -15 },
        { 380072696322976, 10, -16 },
        { 105545348492248, 10, -15 },
        { 68580787170673, 10, -16 },
        { 0, 10, 0 },
        { 231938055761678, 10, -16 },
        { 0, 10, 0 },
        { 0, 10, 0 },
        { 0, 10, 0 },
        { 0, 10, 0 },
        { 0, 10, 0 },
        { 0, 10, 0 },
        { 786251611380124, 10, -16 },
        { 0, 10, 0 },
        { 953908905717008, 10, -17 },
        { 185388435556304, 10, -15 },
        { 660709730028071, 10, -16 },
        { 155331155159794, 10, -16 },
        { 570871839041475, 10, -16 },
        { 130407770759446, 10, -16 },
        { 246815601060673, 10, -16 },
        { 411877343201265, 10, -16 },
        { 390650535363162, 10, -16 },
        { 160134115331679, 10, -16 },
        { 596326834122306, 10, -16 },
        { 297015000721009, 10, -16 },
        { 330857346373213, 10, -16 },
        { 296712746659939, 10, -16 },
        { 138344625185649, 10, -15 },
        { 115266072037022, 10, -15 },
        { 392873940653696, 10, -16 },
        { 267298304572038, 10, -16 },
        { 0, 10, 0 },
        { 157295883214836, 10, -16 },
        { 0, 10, 0 },
        { 0, 10, 0 },
        { 0, 10, 0 },
        { 0, 10, 0 },
        { 0, 10, 0 },
        { 0, 10, 0 },
        { 137856776575594, 10, -15 },
        { 0, 10, 0 },
        { 121649952894197, 10, -16 },
        { 470664900124269, 10, -16 },
        { 449652533172085, 10, -16 },
        { 157758887510526, 10, -16 },
        { 127536696646371, 10, -15 },
        { 121791839844539, 10, -16 },
        { 300270413244216, 10, -16 },
        { 409609216365831, 10, -16 },
        { 434826189562192, 10, -16 },
        { 133869676376136, 10, -16 },
        { 413273152066646, 10, -16 },
        { 315900137987308, 10, -16 },
        { 30690617074476, 10, -15 },
        { 299212609703692, 10, -16 },
        { 189360899051012, 10, -15 },
        { 106942319880079, 10, -15 },
        { 592340380507914, 10, -16 },
        { 475141473343409, 10, -17 },
        { 0, 10, 0 },
        { 152719668760508, 10, -16 },
        { 0, 10, 0 },
        { 0, 10, 0 },
        { 0, 10, 0 },
        { 0, 10, 0 },
        { 0, 10, 0 },
        { 0, 10, 0 },
        { 112113726135888, 10, -15 },
        { 0, 10, 0 },
        { 121262403661254, 10, -16 },
        { 185755316401015, 10, -16 },
        { 269360906570589, 10, -16 },
        { 272849301239735, 10, -16 },
        { 306216768368491, 10, -16 },
        { 864455584675146, 10, -17 },
        { 13121010059949, 10, -14 },
        { 276991697101919, 10, -16 },
        { 113775104449837, 10, -15 },
        { 752983065550571, 10, -16 },
        { 206025056527932, 10, -16 },
        { 221743568908977, 10, -16 },
        { 225605490761363, 10, -16 },
        { 223108866204201, 10, -16 },
        { 453475059657075, 10, -16 },
        { 494974711897345, 10, -16 },
        { 165208408713171, 10, -15 },
        { 523827439673314, 10, -17 },
        { 0, 10, 0 },
        { 181963347754363, 10, -16 },
        { 0, 10, 0 },
        { 0, 10, 0 },
        { 0, 10, 0 },
        { 0, 10, 0 },
        { 0, 10, 0 },
        { 0, 10, 0 },
        { 403185024079751, 10, -16 },
        { 0, 10, 0 },
        { 102150945972256, 10, -16 },
        { 146321045308559, 10, -16 },
        { 170478908003019, 10, -16 },
        { 296655539579835, 10, -16 },
        { 165339809603657, 10, -16 },
        { 585559705050619, 10, -17 },
        { 339364766553835, 10, -15 },
        { 185604792835994, 10, -16 },
        { 137201059369262, 10, -15 },
        { 271449333115016, 10, -16 },
        { 119228013085421, 10, -16 },
        { 16239104984045, 10, -15 },
        { 134201373555637, 10, -16 },
        { 149970608329656, 10, -16 },
        { 256736431300821, 10, -16 },
        { 368650841410931, 10, -16 },
        { 129333665592674, 10, -15 },
        { 446611491060488, 10, -17 },
        { 0, 10, 0 },
        { 165001769182077, 10, -16 },
        { 0, 10, 0 },
        { 0, 10, 0 },
        { 0, 10, 0 },
        { 0, 10, 0 },
        { 0, 10, 0 },
        { 0, 10, 0 },
        { 427936104898477, 10, -16 },
        { 0, 10, 0 },
        { 107858371289818, 10, -16 },
        { 139575780318938, 10, -16 },
        { 204694419988244, 10, -16 },
        { 565710821351208, 10, -16 },
        { 188369701770568, 10, -16 },
        { 74623176611097, 10, -16 },
        { 101913257133677, 10, -15 },
        { 213240216865163, 10, -16 },
        { 344794047684632, 10, -15 },
        { 384693601899782, 10, -16 },
        { 125982368755308, 10, -16 },
        { 170297909833238, 10, -16 },
        { 172513489299572, 10, -16 },
        { 202963221389633, 10, -16 },
        { 276577654432031, 10, -16 },
        { 353276993885122, 10, -16 },
        { 10114657026699, 10, -14 },
        { 671997936377753, 10, -17 },
        { 0, 10, 0 },
        { 223471569688348, 10, -16 },
        { 0, 10, 0 },
        { 0, 10, 0 },
        { 0, 10, 0 },
        { 0, 10, 0 },
        { 0, 10, 0 },
        { 0, 10, 0 },
        { 270998010419472, 10, -15 },
        { 0, 10, 0 },
        { 132466793615955, 10, -16 },
        { 310205984199693, 10, -16 },
        { 433425025481347, 10, -16 },
        { 158731804848865, 10, -16 },
        { 606446396073616, 10, -16 },
        { 117513750355983, 10, -16 },
        { 263452946417586, 10, -16 },
        { 402509224618882, 10, -16 },
        { 571010307718477, 10, -16 },
        { 138733078903674, 10, -16 },
        { 31704935390285, 10, -15 },
        { 327520237551567, 10, -16 },
        { 300500460242613, 10, -16 },
        { 291700873686519, 10, -16 },
        { 201368073268411, 10, -15 },
        { 606181209110204, 10, -16 },
        { 442251160427371, 10, -16 },
        { 465004285323484, 10, -17 },
        { 0, 10, 0 },
        { 151915386891397, 10, -16 },
        { 0, 10, 0 },
        { 0, 10, 0 },
        { 0, 10, 0 },
        { 0, 10, 0 },
        { 0, 10, 0 },
        { 0, 10, 0 },
        { 427928322771219, 10, -16 },
        { 0, 10, 0 },
        { 872814375639152, 10, -17 },
        { 147689202352586, 10, -16 },
        { 242747226765535, 10, -16 },
        { 276405213575037, 10, -16 },
        { 223393302988612, 10, -16 },
        { 95206647160087, 10, -16 },
        { 542592503741186, 10, -16 },
        { 272412980297308, 10, -16 },
        { 127172649160047, 10, -15 },
        { 33495846963092, 10, -14 },
        { 165176842849, 10, -13 },
        { 46860027476274, 10, -15 },
        { 272034444615099, 10, -16 },
        { 237379566426057, 10, -16 },
        { 339752600714852, 10, -16 },
        { 483680337186685, 10, -16 },
        { 590703835800946, 10, -16 },
        { 588113642124289, 10, -17 },
        { 0, 10, 0 },
        { 165986171395124, 10, -16 },
        { 0, 10, 0 },
        { 0, 10, 0 },
        { 0, 10, 0 },
        { 0, 10, 0 },
        { 0, 10, 0 },
        { 0, 10, 0 },
        { 650047641089667, 10, -16 },
        { 0, 10, 0 },
        { 65578588952678, 10, -16 },
        { 26780673261857, 10, -15 },
        { 242580315277961, 10, -16 },
        { 1192939386012, 10, -14 },
        { 578292234499249, 10, -15 },
        { 872397209787437, 10, -17 },
        { 116537184186846, 10, -16 },
        { 268959154075995, 10, -16 },
        { 215779268551304, 10, -16 },
        { 732698285105032, 10, -17 },
        { 304476981677774, 10, -16 },
        { 197346223300949, 10, -16 },
        { 185179075804938, 10, -16 },
        { 185564450514867, 10, -16 },
        { 507682411492609, 10, -16 },
        { 270543314011405, 10, -16 },
        { 176168804240569, 10, -16 },
        { 289165212486876, 10, -16 },
        { 0, 10, 0 },
        { 109312915759333, 10, -16 },
        { 0, 10, 0 },
        { 0, 10, 0 },
        { 0, 10, 0 },
        { 0, 10, 0 },
        { 0, 10, 0 },
        { 0, 10, 0 },
        { 562541076413934, 10, -16 },
        { 0, 10, 0 },
        { 105885747643677, 10, -16 },
        { 152384060337013, 10, -16 },
        { 186033945861322, 10, -16 },
        { 368689039037114, 10, -16 },
        { 190901198092728, 10, -16 },
        { 641722247914944, 10, -17 },
        { 281715493237031, 10, -15 },
        { 199691576311002, 10, -16 },
        { 168615163286591, 10, -15 },
        { 28367014488929, 10, -15 },
        { 126332202766639, 10, -16 },
        { 172567057612443, 10, -16 },
        { 146487349392831, 10, -16 },
        { 16404591038918, 10, -15 },
        { 287846474115023, 10, -16 },
        { 374862289483863, 10, -16 },
        { 117385373128882, 10, -15 },
        { 496444570164485, 10, -17 },
        { 0, 10, 0 },
        { 17979334573678, 10, -15 },
        { 0, 10, 0 },
        { 0, 10, 0 },
        { 0, 10, 0 },
        { 0, 10, 0 },
        { 0, 10, 0 },
        { 0, 10, 0 },
        { 299474494901158, 10, -16 },
        { 0, 10, 0 },
        { 352313393087753, 10, -16 },
        { 125800515404237, 10, -16 },
        { 162282715868339, 10, -16 },
        { 43163781893153, 10, -14 },
        { 199393149694816, 10, -16 },
        { 109077499789697, 10, -16 },
        { 377940806380547, 10, -16 },
        { 155540657732894, 10, -16 },
        { 838186348492348, 10, -16 },
        { 174611109891923, 10, -16 },
        { 125404352873116, 10, -16 },
        { 119800312532889, 10, -16 },
        { 112807452512023, 10, -16 },
        { 151932166717333, 10, -16 },
        { 255102934147512, 10, -16 },
        { 228270089732077, 10, -16 },
        { 379752510965322, 10, -16 },
        { 137050398554088, 10, -16 },
        { 0, 10, 0 },
        { 659823176669418, 10, -16 },
        { 0, 10, 0 },
        { 0, 10, 0 },
        { 0, 10, 0 },
        { 0, 10, 0 },
        { 0, 10, 0 },
        { 0, 10, 0 },
        { 326707112563724, 10, -16 },
        { 0, 10, 0 },
        { 668959229600252, 10, -17 },
        { 14154461580265, 10, -15 },
        { 230915514871725, 10, -16 },
        { 135105818256235, 10, -15 },
        { 199449146424409, 10, -16 },
        { 272009633637842, 10, -16 },
        { 289523176777172, 10, -16 },
        { 225718410431575, 10, -16 },
        { 713341919209903, 10, -16 },
        { 141114082702484, 10, -16 },
        { 161858237866159, 10, -16 },
        { 14399020575326, 10, -15 },
        { 189326547478354, 10, -16 },
        { 212204246490406, 10, -16 },
        { 298930514498303, 10, -16 },
        { 258112263809673, 10, -16 },
        { 351936295458245, 10, -16 },
        { 202542395203529, 10, -16 },
        { 0, 10, 0 },
        { 390142941684031, 10, -15 },
        { 0, 10, 0 },
        { 0, 10, 0 },
        { 0, 10, 0 },
        { 0, 10, 0 },
        { 0, 10, 0 },
        { 0, 10, 0 },
        { 656863726798977, 10, -16 },
        { 0, 10, 0 },
        { 648564978613865, 10, -17 },
        { 274582705863125, 10, -16 },
        { 255451906078758, 10, -16 },
        { 106934439664607, 10, -16 },
        { 57733636313254, 10, -14 },
        { 909165246371797, 10, -17 },
        { 115929758115975, 10, -16 },
        { 30233969012837, 10, -15 },
        { 213550674988092, 10, -16 },
        { 735585156347503, 10, -17 },
        { 313921867127935, 10, -16 },
        { 201316066420634, 10, -16 },
        { 198327757753149, 10, -16 },
        { 370023926836929, 10, -16 },
        { 518046799177901, 10, -16 },
        { 2760426571089, 10, -14 },
        { 177615279413186, 10, -16 },
        { 453238253340441, 10, -17 },
        { 0, 10, 0 },
        { 93068867872056, 10, -16 },
        { 0, 10, 0 },
        { 0, 10, 0 },
        { 0, 10, 0 },
        { 0, 10, 0 },
        { 0, 10, 0 },
        { 0, 10, 0 },
        { 656863726798977, 10, -16 },
        { 0, 10, 0 },
        { 648564978613865, 10, -17 },
        { 274582705863125, 10, -16 },
        { 255451906078758, 10, -16 },
        { 106934439664607, 10, -16 },
        { 57733636313254, 10, -14 },
        { 909165246371797, 10, -17 },
        { 115929758115975, 10, -16 },
        { 30233969012837, 10, -15 },
        { 213550674988092, 10, -16 },
        { 735585156347503, 10, -17 },
        { 313921867127935, 10, -16 },
        { 201316066420634, 10, -16 },
        { 198327757753149, 10, -16 },
        { 370023926836929, 10, -16 },
        { 518046799177901, 10, -16 },
        { 2760426571089, 10, -14 },
        { 177615279413186, 10, -16 },
        { 453238253340441, 10, -17 },
        { 0, 10, 0 },
        { 93068867872056, 10, -16 },
        { 0, 10, 0 },
        { 0, 10, 0 },
        { 0, 10, 0 },
        { 0, 10, 0 },
        { 0, 10, 0 },
        { 0, 10, 0 },
        { 434422991524622, 10, -16 },
        { 0, 10, 0 },
        { 107436855392212, 10, -16 },
        { 159538108247157, 10, -16 },
        { 21271094605777, 10, -15 },
        { 372435173883623, 10, -16 },
        { 19318909113809, 10, -15 },
        { 224302255195383, 10, -16 },
        { 196534282112014, 10, -15 },
        { 221435488722918, 10, -16 },
        { 22021258171206, 10, -14 },
        { 442343798285131, 10, -16 },
        { 147142045646369, 10, -16 },
        { 177601255119602, 10, -16 },
        { 178665300330086, 10, -16 },
        { 195819212640392, 10, -16 },
        { 294856273862861, 10, -16 },
        { 403483797710414, 10, -16 },
        { 111935257231005, 10, -15 },
        { 560917842232927, 10, -17 },
        { 0, 10, 0 },
        { 204034116569393, 10, -16 },
        { 0, 10, 0 },
        { 0, 10, 0 },
        { 0, 10, 0 },
        { 0, 10, 0 },
        { 0, 10, 0 },
        { 0, 10, 0 },
        { 387161188816713, 10, -15 },
        { 0, 10, 0 },
        { 132315835307523, 10, -16 },
        { 243739291977086, 10, -16 },
        { 378502935920456, 10, -16 },
        { 147699258216407, 10, -16 },
        { 71783869801109, 10, -15 },
        { 101816310487884, 10, -16 },
        { 308701107039967, 10, -16 },
        { 361928465538096, 10, -16 },
        { 450811561547263, 10, -16 },
        { 133047333383721, 10, -16 },
        { 221182709307546, 10, -16 },
        { 601300463760827, 10, -16 },
        { 261718624581801, 10, -16 },
        { 254798391572633, 10, -16 },
        { 873730009414598, 10, -16 },
        { 499178321540477, 10, -16 },
        { 520437655701319, 10, -16 },
        { 450545406824627, 10, -17 },
        { 0, 10, 0 },
        { 141856324877279, 10, -16 },
        { 0, 10, 0 },
        { 0, 10, 0 },
        { 0, 10, 0 },
        { 0, 10, 0 },
        { 0, 10, 0 },
        { 0, 10, 0 },
        { 443250087256477, 10, -16 },
        { 0, 10, 0 },
        { 528378385422718, 10, -17 },
        { 361087975550267, 10, -16 },
        { 898336237282631, 10, -16 },
        { 966362662316699, 10, -17 },
        { 298180118614163, 10, -16 },
        { 192731880334157, 10, -16 },
        { 14775862762664, 10, -15 },
        { 6699590581483, 10, -14 },
        { 323046944438604, 10, -16 },
        { 145465949240656, 10, -16 },
        { 336901032559791, 10, -16 },
        { 250377014484667, 10, -16 },
        { 449403478950211, 10, -15 },
        { 541062652318949, 10, -16 },
        { 515881138462853, 10, -16 },
        { 346842486901143, 10, -16 },
        { 225608859497896, 10, -16 },
        { 508357512575042, 10, -17 },
        { 0, 10, 0 },
        { 147474409168465, 10, -16 },
        { 0, 10, 0 },
        { 0, 10, 0 },
        { 0, 10, 0 },
        { 0, 10, 0 },
        { 0, 10, 0 },
        { 0, 10, 0 },
        { 4909777247037, 10, -14 },
        { 0, 10, 0 },
        { 112464575592043, 10, -16 },
        { 153551245857875, 10, -16 },
        { 195990401854197, 10, -16 },
        { 331024477778707, 10, -16 },
        { 186889864646756, 10, -16 },
        { 626016796664519, 10, -17 },
        { 239976890960295, 10, -15 },
        { 203815236180491, 10, -16 },
        { 121356547031533, 10, -15 },
        { 266729120294159, 10, -16 },
        { 130680707392108, 10, -16 },
        { 178761866095438, 10, -16 },
        { 149765783844335, 10, -16 },
        { 165408959685516, 10, -16 },
        { 294648372484648, 10, -16 },
        { 42079283565098, 10, -15 },
        { 210979347095721, 10, -15 },
        { 46171065317233, 10, -16 },
        { 0, 10, 0 },
        { 181776865154405, 10, -16 },
        { 0, 10, 0 },
        { 0, 10, 0 },
        { 0, 10, 0 },
        { 0, 10, 0 },
        { 0, 10, 0 },
        { 0, 10, 0 },
        { 413443975756701, 10, -16 },
        { 0, 10, 0 },
        { 972943590198117, 10, -17 },
        { 147463903432828, 10, -16 },
        { 190851121274409, 10, -16 },
        { 160550900431636, 10, -15 },
        { 198533538777135, 10, -16 },
        { 881114921734949, 10, -17 },
        { 153188569921793, 10, -15 },
        { 197184152845831, 10, -16 },
        { 18897572682215, 10, -14 },
        { 315606255868493, 10, -16 },
        { 132290335688637, 10, -16 },
        { 159853139251452, 10, -16 },
        { 14886287917373, 10, -15 },
        { 178887705465446, 10, -16 },
        { 279435837700403, 10, -16 },
        { 332051795441753, 10, -16 },
        { 870532548793583, 10, -16 },
        { 913171965612472, 10, -17 },
        { 0, 10, 0 },
        { 390068899635798, 10, -16 },
        { 0, 10, 0 },
        { 0, 10, 0 },
        { 0, 10, 0 },
        { 0, 10, 0 },
        { 0, 10, 0 },
        { 0, 10, 0 },
        { 399406587939925, 10, -15 },
        { 0, 10, 0 },
        { 135400881469097, 10, -16 },
        { 233826148919699, 10, -16 },
        { 37105267951839, 10, -15 },
        { 15315711176712, 10, -15 },
        { 604504099742016, 10, -16 },
        { 99656830246162, 10, -16 },
        { 320002016578248, 10, -16 },
        { 354528956925491, 10, -16 },
        { 482290914310054, 10, -16 },
        { 14010552041114, 10, -15 },
        { 212573472296042, 10, -16 },
        { 31183574118735, 10, -15 },
        { 257471682199677, 10, -16 },
        { 252180112719254, 10, -16 },
        { 822838080052345, 10, -16 },
        { 51938929686462, 10, -15 },
        { 723021204331218, 10, -16 },
        { 45093377608422, 10, -16 },
        { 0, 10, 0 },
        { 145221839759895, 10, -16 },
        { 0, 10, 0 },
        { 0, 10, 0 },
        { 0, 10, 0 },
        { 0, 10, 0 },
        { 0, 10, 0 },
        { 0, 10, 0 },
        { 661173264157036, 10, -16 },
        { 0, 10, 0 },
        { 648637235964419, 10, -17 },
        { 272712562714059, 10, -16 },
        { 242830578963624, 10, -16 },
        { 105282161632455, 10, -16 },
        { 605057167313854, 10, -15 },
        { 868887741153833, 10, -17 },
        { 113344665623782, 10, -16 },
        { 27111659876902, 10, -15 },
        { 20566848466011, 10, -15 },
        { 71102032090381, 10, -16 },
        { 310631640750485, 10, -16 },
        { 199087513361312, 10, -16 },
        { 184096073487361, 10, -16 },
        { 184991058021329, 10, -16 },
        { 515674328759832, 10, -16 },
        { 271200443754908, 10, -16 },
        { 173958661396973, 10, -16 },
        { 449537861283031, 10, -17 },
        { 0, 10, 0 },
        { 898890614122919, 10, -17 },
        { 0, 10, 0 },
        { 0, 10, 0 },
        { 0, 10, 0 },
        { 0, 10, 0 },
        { 0, 10, 0 },
        { 0, 10, 0 },
        { 427992221418815, 10, -16 },
        { 0, 10, 0 },
        { 108975484804278, 10, -16 },
        { 145664803489105, 10, -16 },
        { 200116649517271, 10, -16 },
        { 356076177884925, 10, -16 },
        { 185168536003093, 10, -16 },
        { 707278325952963, 10, -17 },
        { 16504773706506, 10, -14 },
        { 213698318467241, 10, -16 },
        { 292499368533713, 10, -15 },
        { 447846417697581, 10, -16 },
        { 127814954476197, 10, -16 },
        { 1729991786484, 10, -14 },
        { 170867877449158, 10, -16 },
        { 19428169914475, 10, -15 },
        { 277224096797585, 10, -16 },
        { 367697933262047, 10, -16 },
        { 10422275540093, 10, -14 },
        { 585464119532728, 10, -17 },
        { 0, 10, 0 },
        { 18774570373505, 10, -15 },
        { 0, 10, 0 },
        { 0, 10, 0 },
        { 0, 10, 0 },
        { 0, 10, 0 },
        { 0, 10, 0 },
        { 0, 10, 0 },
        { 41586568071281, 10, -15 },
        { 0, 10, 0 },
        { 103222847069538, 10, -16 },
        { 140023377665935, 10, -16 },
        { 213318323407081, 10, -16 },
        { 652847948420367, 10, -16 },
        { 197600626507147, 10, -16 },
        { 832887935146463, 10, -17 },
        { 84286815503174, 10, -15 },
        { 227661254926361, 10, -16 },
        { 334097215524362, 10, -15 },
        { 810165031738306, 10, -16 },
        { 134445569346792, 10, -16 },
        { 168855309849403, 10, -16 },
        { 197974943589276, 10, -16 },
        { 216754382087249, 10, -16 },
        { 285330193992927, 10, -16 },
        { 342819203013757, 10, -16 },
        { 736196182018229, 10, -16 },
        { 722291494776372, 10, -17 },
        { 0, 10, 0 },
        { 23619120163317, 10, -15 },
        { 0, 10, 0 },
        { 0, 10, 0 },
        { 0, 10, 0 },
        { 0, 10, 0 },
        { 0, 10, 0 },
        { 0, 10, 0 },
        { 456466360316912, 10, -16 },
        { 0, 10, 0 },
        { 171933498934008, 10, -16 },
        { 696346804896975, 10, -16 },
        { 472943830112277, 10, -15 },
        { 101019964450594, 10, -16 },
        { 278001150952057, 10, -16 },
        { 163184603543857, 10, -16 },
        { 136826265089727, 10, -16 },
        { 579324642575158, 10, -16 },
        { 269032714830735, 10, -16 },
        { 886581817179925, 10, -17 },
        { 316612964875555, 10, -16 },
        { 274494326271806, 10, -16 },
        { 623929867241565, 10, -16 },
        { 38044048877269, 10, -15 },
        { 528538341876641, 10, -16 },
        { 340189577761623, 10, -16 },
        { 221241812668512, 10, -16 },
        { 393077325592642, 10, -17 },
        { 0, 10, 0 },
        { 125025583275012, 10, -16 },
        { 0, 10, 0 },
        { 0, 10, 0 },
        { 0, 10, 0 },
        { 0, 10, 0 },
        { 0, 10, 0 },
        { 0, 10, 0 },
        { 318308155628042, 10, -16 },
        { 0, 10, 0 },
        { 674534531576914, 10, -17 },
        { 139903885478295, 10, -16 },
        { 21349757999244, 10, -15 },
        { 248100617794966, 10, -15 },
        { 204442839354801, 10, -16 },
        { 226969653464101, 10, -16 },
        { 318564135610925, 10, -16 },
        { 206658287161014, 10, -16 },
        { 651102608779297, 10, -16 },
        { 151445591078754, 10, -16 },
        { 153895458363442, 10, -16 },
        { 137669564210039, 10, -16 },
        { 166801884440796, 10, -16 },
        { 196705258954172, 10, -16 },
        { 288708827227208, 10, -16 },
        { 249654388141484, 10, -16 },
        { 360510387650738, 10, -16 },
        { 19020174881254, 10, -15 },
        { 0, 10, 0 },
        { 281173316134335, 10, -15 },
        { 0, 10, 0 },
        { 0, 10, 0 },
        { 0, 10, 0 },
        { 0, 10, 0 },
        { 0, 10, 0 },
        { 0, 10, 0 },
        { 476994339773583, 10, -16 },
        { 0, 10, 0 },
        { 538590299274193, 10, -17 },
        { 32887796589318, 10, -15 },
        { 643052899926397, 10, -16 },
        { 108859963915369, 10, -16 },
        { 340624149209559, 10, -16 },
        { 138299322397837, 10, -16 },
        { 194043220897251, 10, -16 },
        { 39106136860811, 10, -14 },
        { 320390103996382, 10, -16 },
        { 113798890199113, 10, -16 },
        { 333911257640189, 10, -16 },
        { 285654951394064, 10, -16 },
        { 523933251568029, 10, -16 },
        { 112435263486902, 10, -15 },
        { 522565260286321, 10, -16 },
        { 367319219838943, 10, -16 },
        { 24367069098111, 10, -15 },
        { 385898568686818, 10, -17 },
        { 0, 10, 0 },
        { 137858724094423, 10, -16 },
        { 0, 10, 0 },
        { 0, 10, 0 },
        { 0, 10, 0 },
        { 0, 10, 0 },
        { 0, 10, 0 },
        { 0, 10, 0 },
        { 476578533090136, 10, -16 },
        { 0, 10, 0 },
        { 533777751578542, 10, -17 },
        { 334913752392683, 10, -16 },
        { 646460237526437, 10, -16 },
        { 106274549797572, 10, -16 },
        { 344434933664317, 10, -16 },
        { 138460074979207, 10, -16 },
        { 161380688947535, 10, -16 },
        { 402384258953439, 10, -15 },
        { 308370986614822, 10, -16 },
        { 111467928184756, 10, -16 },
        { 382181559489662, 10, -16 },
        { 28682623737385, 10, -15 },
        { 523911924762661, 10, -16 },
        { 101663652303862, 10, -15 },
        { 526621600145247, 10, -16 },
        { 367762716515314, 10, -16 },
        { 233047291997176, 10, -16 },
        { 381231993066605, 10, -17 },
        { 0, 10, 0 },
        { 136552535231717, 10, -16 },
        { 0, 10, 0 },
        { 0, 10, 0 },
        { 0, 10, 0 },
        { 0, 10, 0 },
        { 0, 10, 0 },
        { 0, 10, 0 },
        { 659677287179037, 10, -16 },
        { 0, 10, 0 },
        { 122757252132743, 10, -16 },
        { 281598673319457, 10, -16 },
        { 248306391247308, 10, -16 },
        { 106672931112368, 10, -16 },
        { 583544305898419, 10, -15 },
        { 900238606654853, 10, -17 },
        { 11665504475478, 10, -15 },
        { 275566964659743, 10, -16 },
        { 210952391420369, 10, -16 },
        { 724912237759109, 10, -17 },
        { 396522996859269, 10, -16 },
        { 20058437664512, 10, -15 },
        { 188296225536706, 10, -16 },
        { 189420383472385, 10, -16 },
        { 523034934592459, 10, -16 },
        { 278425525455395, 10, -16 },
        { 178417785575429, 10, -16 },
        { 450771730244839, 10, -17 },
        { 0, 10, 0 },
        { 91684184484221, 10, -16 },
        { 0, 10, 0 },
        { 0, 10, 0 },
        { 0, 10, 0 },
        { 0, 10, 0 },
        { 0, 10, 0 },
        { 0, 10, 0 },
        { 354331059587181, 10, -16 },
        { 0, 10, 0 },
        { 588394381236391, 10, -17 },
        { 763699534033201, 10, -16 },
        { 453124735456883, 10, -16 },
        { 105201006859574, 10, -16 },
        { 48928107126439, 10, -15 },
        { 205404940999872, 10, -16 },
        { 130480420813545, 10, -16 },
        { 415611880251245, 10, -16 },
        { 215773598372916, 10, -16 },
        { 817249990459278, 10, -17 },
        { 462311096799223, 10, -15 },
        { 202113263602711, 10, -16 },
        { 32898800075755, 10, -15 },
        { 337602400474861, 10, -16 },
        { 673467550269979, 10, -16 },
        { 441106701887459, 10, -16 },
        { 183357134196239, 10, -16 },
        { 284439781447894, 10, -17 },
        { 0, 10, 0 },
        { 119958864471125, 10, -16 },
        { 0, 10, 0 },
        { 0, 10, 0 },
        { 0, 10, 0 },
        { 0, 10, 0 },
        { 0, 10, 0 },
        { 0, 10, 0 },
        { 596108155513854, 10, -16 },
        { 0, 10, 0 },
        { 110602718240264, 10, -16 },
        { 289149159317106, 10, -16 },
        { 362112073957617, 10, -16 },
        { 144107858481104, 10, -16 },
        { 331544398621133, 10, -16 },
        { 95115725344658, 10, -16 },
        { 311102831185875, 10, -16 },
        { 353358640809757, 10, -16 },
        { 4620600592899, 10, -14 },
        { 138140473559479, 10, -16 },
        { 342608566169824, 10, -16 },
        { 278091608762078, 10, -16 },
        { 261787817960422, 10, -16 },
        { 269702462492878, 10, -16 },
        { 891542285341242, 10, -16 },
        { 44312596843259, 10, -14 },
        { 490203899838353, 10, -16 },
        { 444674509682309, 10, -17 },
        { 0, 10, 0 },
        { 143010856057454, 10, -16 },
        { 0, 10, 0 },
        { 0, 10, 0 },
        { 0, 10, 0 },
        { 0, 10, 0 },
        { 0, 10, 0 },
        { 0, 10, 0 },
        { 279825907484192, 10, -16 },
        { 0, 10, 0 },
        { 651698485664193, 10, -17 },
        { 12367339405136, 10, -15 },
        { 160564278081584, 10, -16 },
        { 470536928897001, 10, -15 },
        { 193792880988204, 10, -16 },
        { 110567564927806, 10, -16 },
        { 375041033264395, 10, -16 },
        { 152401254303241, 10, -16 },
        { 80306413360087, 10, -15 },
        { 173734050242226, 10, -16 },
        { 122595608377943, 10, -16 },
        { 115337212977454, 10, -16 },
        { 109821914420182, 10, -16 },
        { 150593714458939, 10, -16 },
        { 241583819144465, 10, -16 },
        { 216979843254398, 10, -16 },
        { 370103434303373, 10, -16 },
        { 140967668956615, 10, -16 },
        { 0, 10, 0 },
        { 686846871273062, 10, -16 },
        { 0, 10, 0 },
        { 0, 10, 0 },
        { 0, 10, 0 },
        { 0, 10, 0 },
        { 0, 10, 0 },
        { 0, 10, 0 },
        { 101499542632856, 10, -15 },
        { 0, 10, 0 },
        { 729876332359621, 10, -17 },
        { 275399335478612, 10, -16 },
        { 261058907486352, 10, -16 },
        { 111417840584912, 10, -16 },
        { 546100507400691, 10, -15 },
        { 902086045566522, 10, -17 },
        { 130090222351207, 10, -16 },
        { 285671203713942, 10, -16 },
        { 232431954012339, 10, -16 },
        { 784003648339269, 10, -17 },
        { 308418338908788, 10, -16 },
        { 214783783623704, 10, -16 },
        { 19553364562377, 10, -15 },
        { 195716095753032, 10, -16 },
        { 558771281130563, 10, -16 },
        { 295687645390923, 10, -16 },
        { 207636822531621, 10, -16 },
        { 459524070267059, 10, -17 },
        { 0, 10, 0 },
        { 967725783677827, 10, -17 },
        { 0, 10, 0 },
        { 0, 10, 0 },
        { 0, 10, 0 },
        { 0, 10, 0 },
        { 0, 10, 0 },
        { 0, 10, 0 },
        { 96123872579277, 10, -15 },
        { 0, 10, 0 },
        { 121978154034037, 10, -16 },
        { 196109552964715, 10, -16 },
        { 28699454642221, 10, -15 },
        { 306294241968583, 10, -16 },
        { 304751271505136, 10, -16 },
        { 889119967008649, 10, -17 },
        { 675329152363984, 10, -16 },
        { 289611530403565, 10, -16 },
        { 24116566359383, 10, -14 },
        { 444063071018603, 10, -16 },
        { 197346566566909, 10, -16 },
        { 231431506809375, 10, -16 },
        { 230332052061901, 10, -16 },
        { 24704971874822, 10, -15 },
        { 521883450154906, 10, -16 },
        { 961949976327686, 10, -16 },
        { 977166234483115, 10, -16 },
        { 603520486339491, 10, -17 },
        { 0, 10, 0 },
        { 18790339581065, 10, -15 },
        { 0, 10, 0 },
        { 0, 10, 0 },
        { 0, 10, 0 },
        { 0, 10, 0 },
        { 0, 10, 0 },
        { 0, 10, 0 },
        { 598161771649574, 10, -16 },
        { 0, 10, 0 },
        { 111085890291956, 10, -16 },
        { 288347300524881, 10, -16 },
        { 361562185281856, 10, -16 },
        { 14574706246803, 10, -15 },
        { 331054830787658, 10, -16 },
        { 950097039712145, 10, -17 },
        { 321076250236664, 10, -16 },
        { 35280908634631, 10, -15 },
        { 470044418618774, 10, -16 },
        { 139806980868688, 10, -16 },
        { 341159618565466, 10, -16 },
        { 2779086700915, 10, -14 },
        { 261429785942647, 10, -16 },
        { 269441086996058, 10, -16 },
        { 887477883172374, 10, -16 },
        { 435591995582655, 10, -15 },
        { 539555969567639, 10, -16 },
        { 445718783880359, 10, -17 },
        { 0, 10, 0 },
        { 143878301071467, 10, -16 },
        { 0, 10, 0 },
        { 0, 10, 0 },
        { 0, 10, 0 },
        { 0, 10, 0 },
        { 0, 10, 0 },
        { 0, 10, 0 },
        { 435831388568427, 10, -15 },
        { 0, 10, 0 },
        { 134185652700873, 10, -16 },
        { 237179345422596, 10, -16 },
        { 376888324813251, 10, -16 },
        { 144146590128043, 10, -16 },
        { 626163189055888, 10, -16 },
        { 101141176673169, 10, -16 },
        { 260660134815609, 10, -16 },
        { 359350519399867, 10, -16 },
        { 435190472275075, 10, -16 },
        { 130222746624041, 10, -16 },
        { 215493798090192, 10, -16 },
        { 31573885840205, 10, -15 },
        { 260620593587132, 10, -16 },
        { 253718174532909, 10, -16 },
        { 887329694733216, 10, -16 },
        { 466605303044615, 10, -16 },
        { 4828085986776, 10, -14 },
        { 445356382662217, 10, -17 },
        { 0, 10, 0 },
        { 140470764938151, 10, -16 },
        { 0, 10, 0 },
        { 0, 10, 0 },
        { 0, 10, 0 },
        { 0, 10, 0 },
        { 0, 10, 0 },
        { 0, 10, 0 },
        { 279825907484192, 10, -16 },
        { 0, 10, 0 },
        { 651698485664193, 10, -17 },
        { 12367339405136, 10, -15 },
        { 160564278081584, 10, -16 },
        { 470536928897001, 10, -15 },
        { 193792880988204, 10, -16 },
        { 110567564927806, 10, -16 },
        { 375041033264395, 10, -16 },
        { 152401254303241, 10, -16 },
        { 80306413360087, 10, -15 },
        { 173734050242226, 10, -16 },
        { 122595608377943, 10, -16 },
        { 115337212977454, 10, -16 },
        { 109821914420182, 10, -16 },
        { 150593714458939, 10, -16 },
        { 241583819144465, 10, -16 },
        { 216979843254398, 10, -16 },
        { 370103434303373, 10, -16 },
        { 140967668956615, 10, -16 },
        { 0, 10, 0 },
        { 686846871273062, 10, -16 },
        { 0, 10, 0 },
        { 0, 10, 0 },
        { 0, 10, 0 },
        { 0, 10, 0 },
        { 0, 10, 0 },
        { 0, 10, 0 },
        { 732871437255864, 10, -16 },
        { 0, 10, 0 },
        { 152140866022223, 10, -16 },
        { 285868937899824, 10, -16 },
        { 359317935166266, 10, -16 },
        { 166679356980056, 10, -16 },
        { 342879922300928, 10, -16 },
        { 961463647400011, 10, -17 },
        { 63839738574879, 10, -15 },
        { 351315375647966, 10, -16 },
        { 56236098195545, 10, -15 },
        { 15744584283178, 10, -15 },
        { 329745351854136, 10, -16 },
        { 279198680168311, 10, -16 },
        { 260129253563525, 10, -16 },
        { 268031288127656, 10, -16 },
        { 943401129288048, 10, -16 },
        { 346441848265456, 10, -15 },
        { 643005162829103, 10, -16 },
        { 463090380997198, 10, -17 },
        { 0, 10, 0 },
        { 151820576188779, 10, -16 },
        { 0, 10, 0 },
        { 0, 10, 0 },
        { 0, 10, 0 },
        { 0, 10, 0 },
        { 0, 10, 0 },
        { 0, 10, 0 },
        { 112623476325586, 10, -15 },
        { 0, 10, 0 },
        { 114430824195469, 10, -16 },
        { 381015117145744, 10, -16 },
        { 470395837902284, 10, -16 },
        { 135620797008584, 10, -16 },
        { 536433866000656, 10, -16 },
        { 127329208898395, 10, -16 },
        { 186164023633706, 10, -16 },
        { 422215186369058, 10, -16 },
        { 315580374034928, 10, -16 },
        { 108288471197275, 10, -16 },
        { 4265760838609, 10, -14 },
        { 313144553811374, 10, -16 },
        { 323798691822068, 10, -16 },
        { 309735555650133, 10, -16 },
        { 401185071396908, 10, -15 },
        { 733629107455925, 10, -16 },
        { 301383349258355, 10, -16 },
        { 410247408808867, 10, -17 },
        { 0, 10, 0 },
        { 14262221011539, 10, -15 },
        { 0, 10, 0 },
        { 0, 10, 0 },
        { 0, 10, 0 },
        { 0, 10, 0 },
        { 0, 10, 0 },
        { 0, 10, 0 },
        { 316856032878675, 10, -16 },
        { 0, 10, 0 },
        { 626396877234184, 10, -17 },
        { 138741184272593, 10, -16 },
        { 233339236514133, 10, -16 },
        { 844097541121801, 10, -16 },
        { 19271456623812, 10, -15 },
        { 294210509587248, 10, -16 },
        { 244208391079176, 10, -16 },
        { 228181655959129, 10, -16 },
        { 471093334118326, 10, -16 },
        { 1195970383051, 10, -14 },
        { 162936068513295, 10, -16 },
        { 141407387398609, 10, -16 },
        { 194294928068954, 10, -16 },
        { 212946069629529, 10, -16 },
        { 296771198420113, 10, -16 },
        { 250428222384022, 10, -16 },
        { 318053462794961, 10, -16 },
        { 209472120556411, 10, -16 },
        { 0, 10, 0 },
        { 483053233897939, 10, -15 },
        { 0, 10, 0 },
        { 0, 10, 0 },
        { 0, 10, 0 },
        { 0, 10, 0 },
        { 0, 10, 0 },
        { 0, 10, 0 },
        { 661173264157036, 10, -16 },
        { 0, 10, 0 },
        { 648637235964419, 10, -17 },
        { 272712562714059, 10, -16 },
        { 242830578963624, 10, -16 },
        { 105282161632455, 10, -16 },
        { 605057167313854, 10, -15 },
        { 868887741153833, 10, -17 },
        { 113344665623782, 10, -16 },
        { 27111659876902, 10, -15 },
        { 20566848466011, 10, -15 },
        { 71102032090381, 10, -16 },
        { 310631640750485, 10, -16 },
        { 199087513361312, 10, -16 },
        { 184096073487361, 10, -16 },
        { 184991058021329, 10, -16 },
        { 515674328759832, 10, -16 },
        { 271200443754908, 10, -16 },
        { 173958661396973, 10, -16 },
        { 449537861283031, 10, -17 },
        { 0, 10, 0 },
        { 898890614122919, 10, -17 },
        { 0, 10, 0 },
        { 0, 10, 0 },
        { 0, 10, 0 },
        { 0, 10, 0 },
        { 0, 10, 0 },
        { 0, 10, 0 },
        { 10247866982761, 10, -14 },
        { 0, 10, 0 },
        { 582459764028462, 10, -16 },
        { 26384964699194, 10, -15 },
        { 354010901491293, 10, -16 },
        { 755986851119456, 10, -16 },
        { 412472907048774, 10, -16 },
        { 244605336426454, 10, -16 },
        { 404292634487272, 10, -16 },
        { 334391556495048, 10, -16 },
        { 12111355871745, 10, -14 },
        { 393832362455383, 10, -16 },
        { 286939001775111, 10, -16 },
        { 253451541331878, 10, -16 },
        { 269403221673446, 10, -16 },
        { 271172806279095, 10, -16 },
        { 141204245466835, 10, -15 },
        { 528024488656005, 10, -16 },
        { 491098705838434, 10, -16 },
        { 719519997209578, 10, -17 },
        { 0, 10, 0 },
        { 277457155753059, 10, -16 },
        { 0, 10, 0 },
        { 0, 10, 0 },
        { 0, 10, 0 },
        { 0, 10, 0 },
        { 0, 10, 0 },
        { 0, 10, 0 },
        { 279825907484192, 10, -16 },
        { 0, 10, 0 },
        { 651698485664193, 10, -17 },
        { 12367339405136, 10, -15 },
        { 160564278081584, 10, -16 },
        { 470536928897001, 10, -15 },
        { 193792880988204, 10, -16 },
        { 110567564927806, 10, -16 },
        { 375041033264395, 10, -16 },
        { 152401254303241, 10, -16 },
        { 80306413360087, 10, -15 },
        { 173734050242226, 10, -16 },
        { 122595608377943, 10, -16 },
        { 115337212977454, 10, -16 },
        { 109821914420182, 10, -16 },
        { 150593714458939, 10, -16 },
        { 241583819144465, 10, -16 },
        { 216979843254398, 10, -16 },
        { 370103434303373, 10, -16 },
        { 140967668956615, 10, -16 },
        { 0, 10, 0 },
        { 686846871273062, 10, -16 },
        { 0, 10, 0 },
        { 0, 10, 0 },
        { 0, 10, 0 },
        { 0, 10, 0 },
        { 0, 10, 0 },
        { 0, 10, 0 },
        { 225896083139675, 10, -16 },
        { 0, 10, 0 },
        { 601862988886515, 10, -17 },
        { 865043937327152, 10, -17 },
        { 163713967294288, 10, -16 },
        { 368225274007505, 10, -16 },
        { 216144095730758, 10, -16 },
        { 678523864080496, 10, -17 },
        { 146080385710508, 10, -16 },
        { 143249858442046, 10, -16 },
        { 355963111231891, 10, -16 },
        { 951129988194521, 10, -17 },
        { 866027127721013, 10, -17 },
        { 101886313239301, 10, -16 },
        { 150907974558685, 10, -16 },
        { 140803019745905, 10, -16 },
        { 190612926402424, 10, -16 },
        { 174891232091917, 10, -16 },
        { 167580855584123, 10, -16 },
        { 657339947065857, 10, -15 },
        { 0, 10, 0 },
        { 471442710401183, 10, -16 },
        { 0, 10, 0 },
        { 0, 10, 0 },
        { 0, 10, 0 },
        { 0, 10, 0 },
        { 0, 10, 0 },
        { 0, 10, 0 },
        { 402199894174871, 10, -16 },
        { 0, 10, 0 },
        { 10447395295686, 10, -15 },
        { 133291148605266, 10, -16 },
        { 200058483075095, 10, -16 },
        { 370750276283273, 10, -16 },
        { 181445794695682, 10, -16 },
        { 718737441518319, 10, -17 },
        { 942095382789257, 10, -16 },
        { 210975255417154, 10, -16 },
        { 398981756909034, 10, -15 },
        { 466275419004823, 10, -16 },
        { 121055417144365, 10, -16 },
        { 164833944302867, 10, -16 },
        { 175723931482718, 10, -16 },
        { 204116595197927, 10, -16 },
        { 263750075749148, 10, -16 },
        { 33365291204273, 10, -15 },
        { 762174218416266, 10, -16 },
        { 13020175272782, 10, -15 },
        { 0, 10, 0 },
        { 192123912799309, 10, -16 },
        { 0, 10, 0 },
        { 0, 10, 0 },
        { 0, 10, 0 },
        { 0, 10, 0 },
        { 0, 10, 0 },
        { 0, 10, 0 },
        { 941129935546688, 10, -16 },
        { 0, 10, 0 },
        { 119862043433419, 10, -16 },
        { 337108622852973, 10, -16 },
        { 422963088841791, 10, -16 },
        { 150333246325056, 10, -16 },
        { 434652722098497, 10, -16 },
        { 112481685705316, 10, -16 },
        { 285852737180347, 10, -16 },
        { 399733180333578, 10, -16 },
        { 439893736735263, 10, -16 },
        { 136318786810457, 10, -16 },
        { 38830646468171, 10, -15 },
        { 309283943501013, 10, -16 },
        { 299713217306764, 10, -16 },
        { 2999829147203, 10, -14 },
        { 187974396456335, 10, -15 },
        { 2814682841836, 10, -13 },
        { 456003186377029, 10, -16 },
        { 461069030019517, 10, -17 },
        { 0, 10, 0 },
        { 151854815288426, 10, -16 },
        { 0, 10, 0 },
        { 0, 10, 0 },
        { 0, 10, 0 },
        { 0, 10, 0 },
        { 0, 10, 0 },
        { 0, 10, 0 },
        { 386492604572427, 10, -16 },
        { 0, 10, 0 },
        { 101578918440473, 10, -16 },
        { 126968591509441, 10, -16 },
        { 193414690420167, 10, -16 },
        { 424740174029179, 10, -16 },
        { 173718202442174, 10, -16 },
        { 698021935491709, 10, -17 },
        { 714525726556407, 10, -16 },
        { 202459587746559, 10, -16 },
        { 451897374471972, 10, -15 },
        { 366551760527935, 10, -16 },
        { 115057213679914, 10, -16 },
        { 158852804078512, 10, -16 },
        { 167257373814203, 10, -16 },
        { 200052106558494, 10, -16 },
        { 252134901508282, 10, -16 },
        { 317094438190033, 10, -16 },
        { 694293197282385, 10, -16 },
        { 636331589378479, 10, -17 },
        { 0, 10, 0 },
        { 191660149246121, 10, -16 },
        { 0, 10, 0 },
        { 0, 10, 0 },
        { 0, 10, 0 },
        { 0, 10, 0 },
        { 0, 10, 0 },
        { 0, 10, 0 },
        { 58329768494631, 10, -15 },
        { 0, 10, 0 },
        { 117206009485618, 10, -16 },
        { 146420747072307, 10, -16 },
        { 216506316476807, 10, -16 },
        { 236043492975661, 10, -16 },
        { 199757978409749, 10, -16 },
        { 604149834518833, 10, -17 },
        { 113257848214025, 10, -15 },
        { 211281285067359, 10, -16 },
        { 974755567219137, 10, -16 },
        { 232657012221377, 10, -16 },
        { 133543677288735, 10, -16 },
        { 18573891549497, 10, -15 },
        { 159981760158407, 10, -16 },
        { 173386593098066, 10, -16 },
        { 322897763354554, 10, -16 },
        { 459970080319092, 10, -16 },
        { 369449125367085, 10, -15 },
        { 405665770364088, 10, -17 },
        { 0, 10, 0 },
        { 171255784016672, 10, -16 },
        { 0, 10, 0 },
        { 0, 10, 0 },
        { 0, 10, 0 },
        { 0, 10, 0 },
        { 0, 10, 0 },
        { 0, 10, 0 },
        { 237222243843958, 10, -15 },
        { 0, 10, 0 },
        { 109965513146415, 10, -16 },
        { 267178364150627, 10, -16 },
        { 332927214355401, 10, -16 },
        { 141843213931222, 10, -16 },
        { 290804611647836, 10, -15 },
        { 100004732317621, 10, -16 },
        { 239821283781587, 10, -16 },
        { 33674134452889, 10, -15 },
        { 420292906168188, 10, -16 },
        { 117793201274514, 10, -16 },
        { 272816317538949, 10, -16 },
        { 276954927529321, 10, -16 },
        { 238710243228417, 10, -16 },
        { 236190464855311, 10, -16 },
        { 742178797880517, 10, -16 },
        { 405406033916095, 10, -16 },
        { 464106179461033, 10, -16 },
        { 480930273840532, 10, -17 },
        { 0, 10, 0 },
        { 128162781798721, 10, -16 },
        { 0, 10, 0 },
        { 0, 10, 0 },
        { 0, 10, 0 },
        { 0, 10, 0 },
        { 0, 10, 0 },
        { 0, 10, 0 },
        { 427118812753338, 10, -16 },
        { 0, 10, 0 },
        { 108389074394053, 10, -16 },
        { 148249489390063, 10, -16 },
        { 190297086818244, 10, -16 },
        { 335940218785438, 10, -16 },
        { 17921156364731, 10, -15 },
        { 659559322438877, 10, -17 },
        { 220915794392133, 10, -15 },
        { 203916497546909, 10, -16 },
        { 235880671408778, 10, -15 },
        { 339300563358764, 10, -16 },
        { 125536007669083, 10, -16 },
        { 171581318623555, 10, -16 },
        { 155609070330793, 10, -16 },
        { 177381576210413, 10, -16 },
        { 272750089544803, 10, -16 },
        { 37574578144482, 10, -15 },
        { 120787499453808, 10, -15 },
        { 532670351672725, 10, -17 },
        { 0, 10, 0 },
        { 181174494809594, 10, -16 },
        { 0, 10, 0 },
        { 0, 10, 0 },
        { 0, 10, 0 },
        { 0, 10, 0 },
        { 0, 10, 0 },
        { 0, 10, 0 },
        { 402254879403077, 10, -16 },
        { 0, 10, 0 },
        { 104598127983275, 10, -16 },
        { 137534322824682, 10, -16 },
        { 19919705976508, 10, -15 },
        { 410749855406548, 10, -16 },
        { 189808027692135, 10, -16 },
        { 723483669894911, 10, -17 },
        { 125795179747253, 10, -15 },
        { 207880838471343, 10, -16 },
        { 318158934031334, 10, -15 },
        { 372105409301677, 10, -16 },
        { 122470874797492, 10, -16 },
        { 165595215825845, 10, -16 },
        { 171092145758912, 10, -16 },
        { 196016817571733, 10, -16 },
        { 266521052133097, 10, -16 },
        { 339286373289688, 10, -16 },
        { 832139503253539, 10, -16 },
        { 552260136653323, 10, -16 },
        { 0, 10, 0 },
        { 229126023938606, 10, -16 },
        { 0, 10, 0 },
        { 0, 10, 0 },
        { 0, 10, 0 },
        { 0, 10, 0 },
        { 0, 10, 0 },
        { 0, 10, 0 },
        { 468546983366681, 10, -16 },
        { 0, 10, 0 },
        { 11035757442937, 10, -15 },
        { 152044619638865, 10, -16 },
        { 225201556799571, 10, -16 },
        { 721012816394459, 10, -16 },
        { 209302521772287, 10, -16 },
        { 972105241191842, 10, -17 },
        { 960647953992745, 10, -16 },
        { 23222378075335, 10, -15 },
        { 256330299209508, 10, -15 },
        { 471528075384434, 10, -16 },
        { 143950713791153, 10, -16 },
        { 181011471662302, 10, -16 },
        { 190208142095644, 10, -16 },
        { 214770911175045, 10, -16 },
        { 31316426665742, 10, -15 },
        { 403882878205551, 10, -16 },
        { 119416815568386, 10, -15 },
        { 82214715764891, 10, -16 },
        { 0, 10, 0 },
        { 450194439505, 10, -13 },
        { 0, 10, 0 },
        { 0, 10, 0 },
        { 0, 10, 0 },
        { 0, 10, 0 },
        { 0, 10, 0 },
        { 0, 10, 0 },
        { 423255028180265, 10, -16 },
        { 0, 10, 0 },
        { 100120112304537, 10, -16 },
        { 140633770631328, 10, -16 },
        { 223457735669686, 10, -16 },
        { 513585051214797, 10, -16 },
        { 205864018019337, 10, -16 },
        { 877379637647373, 10, -17 },
        { 719081240692334, 10, -16 },
        { 243803284205612, 10, -16 },
        { 303859048474089, 10, -15 },
        { 139918578242352, 10, -15 },
        { 143214870011434, 10, -16 },
        { 169927475241792, 10, -16 },
        { 22567515383976, 10, -15 },
        { 227849197703874, 10, -16 },
        { 29855942470129, 10, -15 },
        { 347672170339767, 10, -16 },
        { 695429683941166, 10, -16 },
        { 687180708714863, 10, -17 },
        { 0, 10, 0 },
        { 211375136443007, 10, -16 },
        { 0, 10, 0 },
        { 0, 10, 0 },
        { 0, 10, 0 },
        { 0, 10, 0 },
        { 0, 10, 0 },
        { 0, 10, 0 },
        { 446035706953301, 10, -16 },
        { 0, 10, 0 },
        { 553693880074764, 10, -17 },
        { 243369250789376, 10, -16 },
        { 324004124212661, 10, -16 },
        { 839937344197332, 10, -17 },
        { 266872906789283, 10, -16 },
        { 788009572070674, 10, -17 },
        { 149888323163273, 10, -16 },
        { 306339795181505, 10, -16 },
        { 253647295695775, 10, -16 },
        { 720520162283784, 10, -17 },
        { 16998993370158, 10, -15 },
        { 748362455763666, 10, -15 },
        { 207214796131907, 10, -16 },
        { 18716125334274, 10, -15 },
        { 407635321236901, 10, -16 },
        { 304927820151077, 10, -16 },
        { 216268786548204, 10, -16 },
        { 284052888363116, 10, -17 },
        { 0, 10, 0 },
        { 885933571461814, 10, -17 },
        { 0, 10, 0 },
        { 0, 10, 0 },
        { 0, 10, 0 },
        { 0, 10, 0 },
        { 0, 10, 0 },
        { 0, 10, 0 },
        { 597143015959532, 10, -16 },
        { 0, 10, 0 },
        { 715996081016265, 10, -17 },
        { 364658884970462, 10, -16 },
        { 767852937018557, 10, -16 },
        { 143723733308355, 10, -16 },
        { 407661339479977, 10, -16 },
        { 176890690993776, 10, -16 },
        { 268484043977474, 10, -16 },
        { 233070001808187, 10, -15 },
        { 401005088418178, 10, -16 },
        { 145672863904043, 10, -16 },
        { 40332435624989, 10, -15 },
        { 365257081528974, 10, -16 },
        { 587862921062177, 10, -16 },
        { 11039873477165, 10, -14 },
        { 707673525480088, 10, -16 },
        { 810556698696461, 10, -16 },
        { 344904792191824, 10, -16 },
        { 473023070175831, 10, -17 },
        { 0, 10, 0 },
        { 210010432526224, 10, -16 },
        { 0, 10, 0 },
        { 0, 10, 0 },
        { 0, 10, 0 },
        { 0, 10, 0 },
        { 0, 10, 0 },
        { 0, 10, 0 },
        { 458477987712011, 10, -16 },
        { 0, 10, 0 },
        { 980265844952285, 10, -17 },
        { 167576041992263, 10, -16 },
        { 254507824713379, 10, -16 },
        { 463737138570086, 10, -16 },
        { 237752559871371, 10, -16 },
        { 986554023557, 10, -14 },
        { 775834946636729, 10, -16 },
        { 275069353781507, 10, -16 },
        { 206336918694657, 10, -15 },
        { 1885473352372, 10, -13 },
        { 238253467499806, 10, -16 },
        { 181511154427911, 10, -16 },
        { 280484156964073, 10, -16 },
        { 244706379681376, 10, -16 },
        { 470707775325474, 10, -16 },
        { 414936665289301, 10, -16 },
        { 702665437177764, 10, -16 },
        { 658245352815937, 10, -17 },
        { 0, 10, 0 },
        { 203077951044724, 10, -16 },
        { 0, 10, 0 },
        { 0, 10, 0 },
        { 0, 10, 0 },
        { 0, 10, 0 },
        { 0, 10, 0 },
        { 0, 10, 0 },
        { 790929662365525, 10, -16 },
        { 0, 10, 0 },
        { 684672793353211, 10, -17 },
        { 387348856971133, 10, -16 },
        { 272614062004254, 10, -16 },
        { 108811891466357, 10, -16 },
        { 544569728740024, 10, -15 },
        { 91897638455172, 10, -16 },
        { 123557769713254, 10, -16 },
        { 286552577967679, 10, -16 },
        { 221075094153924, 10, -16 },
        { 751943804560329, 10, -17 },
        { 367099051228469, 10, -16 },
        { 367158213320115, 10, -16 },
        { 19713098695532, 10, -15 },
        { 195774379275775, 10, -16 },
        { 541447277264632, 10, -16 },
        { 28992012751318, 10, -15 },
        { 191206507274958, 10, -16 },
        { 451201038854556, 10, -17 },
        { 0, 10, 0 },
        { 945614163990069, 10, -17 },
        { 0, 10, 0 },
        { 0, 10, 0 },
        { 0, 10, 0 },
        { 0, 10, 0 },
        { 0, 10, 0 },
        { 0, 10, 0 },
        { 512694598532561, 10, -16 },
        { 0, 10, 0 },
        { 103026347352197, 10, -16 },
        { 147067791660715, 10, -16 },
        { 226903876678632, 10, -16 },
        { 39496362479602, 10, -15 },
        { 218389444178774, 10, -16 },
        { 229078449004583, 10, -16 },
        { 739827955760797, 10, -16 },
        { 225661596240517, 10, -16 },
        { 33312054801184, 10, -14 },
        { 362930571095677, 10, -16 },
        { 143196147568542, 10, -16 },
        { 173057069325409, 10, -16 },
        { 193629072547101, 10, -16 },
        { 216409979877166, 10, -16 },
        { 341065646625683, 10, -16 },
        { 336192259011672, 10, -16 },
        { 702732760636664, 10, -16 },
        { 674449991133701, 10, -16 },
        { 0, 10, 0 },
        { 248628392990068, 10, -16 },
        { 0, 10, 0 },
        { 0, 10, 0 },
        { 0, 10, 0 },
        { 0, 10, 0 },
        { 0, 10, 0 },
        { 0, 10, 0 },
        { 284712844195536, 10, -15 },
        { 0, 10, 0 },
        { 135974915557602, 10, -16 },
        { 273731655704149, 10, -16 },
        { 399503043174577, 10, -16 },
        { 162519324974451, 10, -16 },
        { 599523077289311, 10, -16 },
        { 107360255006776, 10, -16 },
        { 375506288726441, 10, -16 },
        { 381774579086933, 10, -16 },
        { 507025780210196, 10, -16 },
        { 147766766824319, 10, -16 },
        { 270622637673862, 10, -16 },
        { 421596991796758, 10, -16 },
        { 279274939400523, 10, -16 },
        { 276388984154088, 10, -16 },
        { 104610864338269, 10, -15 },
        { 119016171946476, 10, -15 },
        { 633778765616464, 10, -16 },
        { 481385311226234, 10, -17 },
        { 0, 10, 0 },
        { 154523350416353, 10, -16 },
        { 0, 10, 0 },
        { 0, 10, 0 },
        { 0, 10, 0 },
        { 0, 10, 0 },
        { 0, 10, 0 },
        { 0, 10, 0 },
        { 619992090830425, 10, -16 },
        { 0, 10, 0 },
        { 564047055154566, 10, -17 },
        { 20895077499692, 10, -14 },
        { 261328193008602, 10, -15 },
        { 112921139183112, 10, -16 },
        { 398876470130132, 10, -16 },
        { 189768534910414, 10, -16 },
        { 160120163724759, 10, -16 },
        { 590360041829198, 10, -16 },
        { 287429684223892, 10, -16 },
        { 94480425593768, 10, -16 },
        { 43655462068665, 10, -15 },
        { 295602257414729, 10, -16 },
        { 706683102007846, 10, -16 },
        { 375404168175063, 10, -16 },
        { 6351685077379, 10, -14 },
        { 379793621295079, 10, -16 },
        { 239412685101747, 10, -16 },
        { 396849768263101, 10, -17 },
        { 0, 10, 0 },
        { 130729397462088, 10, -16 },
        { 0, 10, 0 },
        { 0, 10, 0 },
        { 0, 10, 0 },
        { 0, 10, 0 },
        { 0, 10, 0 },
        { 0, 10, 0 },
        { 304166052970429, 10, -15 },
        { 0, 10, 0 },
        { 118507338575468, 10, -16 },
        { 255155754758608, 10, -16 },
        { 383911839707679, 10, -16 },
        { 135983064804873, 10, -16 },
        { 549428329112942, 10, -16 },
        { 10060846478117, 10, -15 },
        { 250543455935835, 10, -16 },
        { 365218111785443, 10, -16 },
        { 412332776806287, 10, -16 },
        { 121895803454674, 10, -16 },
        { 218845759795515, 10, -16 },
        { 216085567123246, 10, -15 },
        { 26077194473551, 10, -15 },
        { 249917844626853, 10, -16 },
        { 815784141465496, 10, -16 },
        { 505536584720625, 10, -16 },
        { 457442415310444, 10, -16 },
        { 42465877245638, 10, -16 },
        { 0, 10, 0 },
        { 134183108693294, 10, -16 },
        { 0, 10, 0 },
        { 0, 10, 0 },
        { 0, 10, 0 },
        { 0, 10, 0 },
        { 0, 10, 0 },
        { 0, 10, 0 },
        { 128741817004126, 10, -15 },
        { 0, 10, 0 },
        { 117643225644096, 10, -16 },
        { 318367997890065, 10, -16 },
        { 415618880874115, 10, -16 },
        { 147326525150033, 10, -16 },
        { 445800507294389, 10, -16 },
        { 10912296600506, 10, -15 },
        { 284399884914402, 10, -16 },
        { 395796592359683, 10, -16 },
        { 443609512108053, 10, -16 },
        { 134440506284658, 10, -16 },
        { 339950002349855, 10, -16 },
        { 137110725664, 10, -12 },
        { 2906654861052, 10, -14 },
        { 287894183558411, 10, -16 },
        { 131992710404492, 10, -15 },
        { 221189357184612, 10, -15 },
        { 459344643665532, 10, -16 },
        { 457627779646781, 10, -17 },
        { 0, 10, 0 },
        { 148067257868231, 10, -16 },
        { 0, 10, 0 },
        { 0, 10, 0 },
        { 0, 10, 0 },
        { 0, 10, 0 },
        { 0, 10, 0 },
        { 0, 10, 0 },
        { 49135362238011, 10, -15 },
        { 0, 10, 0 },
        { 662704961706632, 10, -17 },
        { 207504680471416, 10, -15 },
        { 763791185786499, 10, -16 },
        { 111763975275194, 10, -16 },
        { 46695940354728, 10, -15 },
        { 184771304865346, 10, -16 },
        { 162634824724687, 10, -16 },
        { 422804397096803, 10, -16 },
        { 264333075971982, 10, -16 },
        { 85125580321395, 10, -16 },
        { 124685967724156, 10, -15 },
        { 18431323943764, 10, -14 },
        { 3384738121796, 10, -14 },
        { 31338030238177, 10, -15 },
        { 930191321233542, 10, -16 },
        { 462551654278358, 10, -16 },
        { 226707386212769, 10, -16 },
        { 327551920970834, 10, -17 },
        { 0, 10, 0 },
        { 120256721437009, 10, -16 },
        { 0, 10, 0 },
        { 0, 10, 0 },
        { 0, 10, 0 },
        { 0, 10, 0 },
        { 0, 10, 0 },
        { 0, 10, 0 },
        { 190110087878994, 10, -15 },
        { 0, 10, 0 },
        { 104306181705386, 10, -16 },
        { 43175580315265, 10, -15 },
        { 537129645564464, 10, -16 },
        { 152239349309929, 10, -16 },
        { 117973944779016, 10, -15 },
        { 605663919220026, 10, -16 },
        { 22360061512505, 10, -15 },
        { 423266996651219, 10, -16 },
        { 411262534735824, 10, -16 },
        { 120993740850316, 10, -16 },
        { 310592417676483, 10, -16 },
        { 145836239108395, 10, -15 },
        { 330017936494593, 10, -16 },
        { 319273484786522, 10, -16 },
        { 820204144892502, 10, -16 },
        { 478255288099896, 10, -16 },
        { 370137528866072, 10, -16 },
        { 468391533699941, 10, -17 },
        { 0, 10, 0 },
        { 18974321876458, 10, -15 },
        { 0, 10, 0 },
        { 0, 10, 0 },
        { 0, 10, 0 },
        { 0, 10, 0 },
        { 0, 10, 0 },
        { 0, 10, 0 },
        { 108350406694212, 10, -15 },
        { 0, 10, 0 },
        { 90254521670171, 10, -16 },
        { 412375688022995, 10, -16 },
        { 831456544165787, 10, -16 },
        { 170786953712169, 10, -16 },
        { 719754497376008, 10, -16 },
        { 103356062406365, 10, -15 },
        { 241755100860306, 10, -16 },
        { 704465919336279, 10, -16 },
        { 472139390855035, 10, -16 },
        { 14252168746168, 10, -15 },
        { 444328745837714, 10, -16 },
        { 348736003331937, 10, -16 },
        { 807752465683838, 10, -16 },
        { 45922142599715, 10, -15 },
        { 764922022048686, 10, -16 },
        { 755954112504062, 10, -16 },
        { 394505150138346, 10, -16 },
        { 5194693467876, 10, -15 },
        { 0, 10, 0 },
        { 254532438478574, 10, -16 },
        { 0, 10, 0 },
        { 0, 10, 0 },
        { 0, 10, 0 },
        { 0, 10, 0 },
        { 0, 10, 0 },
        { 0, 10, 0 },
        { 383301449658602, 10, -16 },
        { 0, 10, 0 },
        { 738263612677381, 10, -17 },
        { 141815985559274, 10, -16 },
        { 195273508335388, 10, -16 },
        { 37204562675669, 10, -14 },
        { 216595476736372, 10, -16 },
        { 123035052362966, 10, -16 },
        { 418648307063528, 10, -16 },
        { 184717249646276, 10, -16 },
        { 876100252355103, 10, -16 },
        { 227578182441012, 10, -16 },
        { 142520963352464, 10, -16 },
        { 136484314612378, 10, -16 },
        { 176857702787838, 10, -16 },
        { 174501126660003, 10, -16 },
        { 315221481371018, 10, -16 },
        { 32771141766333, 10, -15 },
        { 560756574024158, 10, -16 },
        { 139311327976972, 10, -16 },
        { 0, 10, 0 },
        { 824516342745851, 10, -16 },
        { 0, 10, 0 },
        { 0, 10, 0 },
        { 0, 10, 0 },
        { 0, 10, 0 },
        { 0, 10, 0 },
        { 0, 10, 0 },
        { 41983864611822, 10, -15 },
        { 0, 10, 0 },
        { 103408891671003, 10, -16 },
        { 13656056371499, 10, -15 },
        { 214708659618473, 10, -16 },
        { 360740459262496, 10, -16 },
        { 194156159768697, 10, -16 },
        { 794417820979664, 10, -17 },
        { 718595609163076, 10, -16 },
        { 230525880710868, 10, -16 },
        { 367817062026381, 10, -15 },
        { 954126303406535, 10, -16 },
        { 132658144568838, 10, -16 },
        { 168988967163234, 10, -16 },
        { 204827112668731, 10, -16 },
        { 219813145142948, 10, -16 },
        { 283568233833701, 10, -16 },
        { 344240871404449, 10, -16 },
        { 768665981027422, 10, -16 },
        { 643560609585281, 10, -17 },
        { 0, 10, 0 },
        { 188472235843676, 10, -16 },
        { 0, 10, 0 },
        { 0, 10, 0 },
        { 0, 10, 0 },
        { 0, 10, 0 },
        { 0, 10, 0 },
        { 0, 10, 0 },
        { 102874348779738, 10, -15 },
        { 0, 10, 0 },
        { 733116726685022, 10, -17 },
        { 27546188331686, 10, -15 },
        { 261768706021062, 10, -16 },
        { 111652578464984, 10, -16 },
        { 543810352679041, 10, -15 },
        { 903303001498133, 10, -17 },
        { 130761769584432, 10, -16 },
        { 286224235914262, 10, -16 },
        { 233500896024239, 10, -16 },
        { 786891959805631, 10, -17 },
        { 308271755293927, 10, -16 },
        { 21539676352403, 10, -15 },
        { 195973382186358, 10, -16 },
        { 196126242139059, 10, -16 },
        { 560459825820891, 10, -16 },
        { 296650928722272, 10, -16 },
        { 208997007119006, 10, -16 },
        { 459856720088326, 10, -17 },
        { 0, 10, 0 },
        { 970409392708804, 10, -17 },
        { 0, 10, 0 },
        { 0, 10, 0 },
        { 0, 10, 0 },
        { 0, 10, 0 },
        { 0, 10, 0 },
        { 0, 10, 0 },
        { 105895335081441, 10, -15 },
        { 0, 10, 0 },
        { 324217673907819, 10, -16 },
        { 169864101246277, 10, -16 },
        { 252248029594464, 10, -16 },
        { 356310766984607, 10, -16 },
        { 375358881688641, 10, -16 },
        { 805166159545402, 10, -17 },
        { 1006091596611, 10, -13 },
        { 246595917165278, 10, -16 },
        { 866357325029174, 10, -16 },
        { 270071950779997, 10, -16 },
        { 158598685878308, 10, -16 },
        { 208234793873428, 10, -16 },
        { 195769886380607, 10, -16 },
        { 200017607434566, 10, -16 },
        { 431617462305665, 10, -16 },
        { 456185026285659, 10, -16 },
        { 160996904300305, 10, -15 },
        { 108857597170113, 10, -15 },
        { 0, 10, 0 },
        { 2658675270993, 10, -14 },
        { 0, 10, 0 },
        { 0, 10, 0 },
        { 0, 10, 0 },
        { 0, 10, 0 },
        { 0, 10, 0 },
        { 0, 10, 0 },
        { 321007815198483, 10, -16 },
        { 0, 10, 0 },
        { 657021459705468, 10, -17 },
        { 140040245243291, 10, -16 },
        { 229831281815404, 10, -16 },
        { 137508285556835, 10, -15 },
        { 202889457308498, 10, -16 },
        { 269222102672403, 10, -16 },
        { 268357821860026, 10, -16 },
        { 223176187229564, 10, -16 },
        { 532976581797606, 10, -16 },
        { 131314924732957, 10, -16 },
        { 1604444712944, 10, -14 },
        { 141972451648871, 10, -16 },
        { 188805457805015, 10, -16 },
        { 209845972561141, 10, -16 },
        { 296616761959991, 10, -16 },
        { 252919584846297, 10, -16 },
        { 331563827265181, 10, -16 },
        { 496362622567225, 10, -16 },
        { 0, 10, 0 },
        { 386040089077323, 10, -15 },
        { 0, 10, 0 },
        { 0, 10, 0 },
        { 0, 10, 0 },
        { 0, 10, 0 },
        { 0, 10, 0 },
        { 0, 10, 0 },
        { 386497924933799, 10, -16 },
        { 0, 10, 0 },
        { 101575609702364, 10, -16 },
        { 126988182638452, 10, -16 },
        { 193428891630851, 10, -16 },
        { 426829254232627, 10, -16 },
        { 173758824145178, 10, -16 },
        { 698368946538534, 10, -17 },
        { 714455589983358, 10, -16 },
        { 202465644669743, 10, -16 },
        { 451634813341947, 10, -15 },
        { 36650529132095, 10, -15 },
        { 115080882247404, 10, -16 },
        { 15885517382415, 10, -15 },
        { 167253339205297, 10, -16 },
        { 200058094093403, 10, -16 },
        { 252171553251357, 10, -16 },
        { 317091720830643, 10, -16 },
        { 694228240351041, 10, -16 },
        { 636873721440402, 10, -17 },
        { 0, 10, 0 },
        { 191970841465839, 10, -16 },
        { 0, 10, 0 },
        { 0, 10, 0 },
        { 0, 10, 0 },
        { 0, 10, 0 },
        { 0, 10, 0 },
        { 0, 10, 0 },
        { 191940318627034, 10, -15 },
        { 0, 10, 0 },
        { 14571712784868, 10, -15 },
        { 254817652860204, 10, -16 },
        { 318074932335613, 10, -16 },
        { 270772099584092, 10, -16 },
        { 253076374583266, 10, -15 },
        { 988779759570404, 10, -17 },
        { 355749007641594, 10, -16 },
        { 32305945502323, 10, -15 },
        { 730075689004603, 10, -16 },
        { 150107047948967, 10, -16 },
        { 25908740812655, 10, -15 },
        { 265067230411094, 10, -16 },
        { 231117164781407, 10, -16 },
        { 233841590527353, 10, -16 },
        { 666833554022523, 10, -16 },
        { 407949671190087, 10, -16 },
        { 649409424432064, 10, -16 },
        { 537093244922904, 10, -17 },
        { 0, 10, 0 },
        { 157061756681361, 10, -16 },
        { 0, 10, 0 },
        { 0, 10, 0 },
        { 0, 10, 0 },
        { 0, 10, 0 },
        { 0, 10, 0 },
        { 0, 10, 0 },
        { 422174303943668, 10, -16 },
        { 0, 10, 0 },
        { 106007669860364, 10, -16 },
        { 139089953656603, 10, -16 },
        { 211285075340403, 10, -16 },
        { 365755739326447, 10, -16 },
        { 191210555301041, 10, -16 },
        { 763241365530589, 10, -17 },
        { 894334472527096, 10, -16 },
        { 224637300914665, 10, -16 },
        { 368273453113979, 10, -15 },
        { 677102959177695, 10, -16 },
        { 130799370300707, 10, -16 },
        { 170981827945234, 10, -16 },
        { 192004414212383, 10, -16 },
        { 21396586621195, 10, -15 },
        { 284031659372149, 10, -16 },
        { 375970121903392, 10, -16 },
        { 82278165134236, 10, -15 },
        { 636219732460083, 10, -17 },
        { 0, 10, 0 },
        { 189854190550583, 10, -16 },
        { 0, 10, 0 },
        { 0, 10, 0 },
        { 0, 10, 0 },
        { 0, 10, 0 },
        { 0, 10, 0 },
        { 0, 10, 0 },
        { 225896083139675, 10, -16 },
        { 0, 10, 0 },
        { 601862988886515, 10, -17 },
        { 865043937327152, 10, -17 },
        { 163713967294288, 10, -16 },
        { 368225274007505, 10, -16 },
        { 216144095730758, 10, -16 },
        { 678523864080496, 10, -17 },
        { 146080385710508, 10, -16 },
        { 143249858442046, 10, -16 },
        { 355963111231891, 10, -16 },
        { 951129988194521, 10, -17 },
        { 866027127721013, 10, -17 },
        { 101886313239301, 10, -16 },
        { 150907974558685, 10, -16 },
        { 140803019745905, 10, -16 },
        { 190612926402424, 10, -16 },
        { 174891232091917, 10, -16 },
        { 167580855584123, 10, -16 },
        { 657339947065857, 10, -15 },
        { 0, 10, 0 },
        { 471442710401183, 10, -16 },
        { 0, 10, 0 },
        { 0, 10, 0 },
        { 0, 10, 0 },
        { 0, 10, 0 },
        { 0, 10, 0 },
        { 0, 10, 0 },
        { 661173264157036, 10, -16 },
        { 0, 10, 0 },
        { 648637235964419, 10, -17 },
        { 272712562714059, 10, -16 },
        { 242830578963624, 10, -16 },
        { 105282161632455, 10, -16 },
        { 605057167313854, 10, -15 },
        { 868887741153833, 10, -17 },
        { 113344665623782, 10, -16 },
        { 27111659876902, 10, -15 },
        { 20566848466011, 10, -15 },
        { 71102032090381, 10, -16 },
        { 310631640750485, 10, -16 },
        { 199087513361312, 10, -16 },
        { 184096073487361, 10, -16 },
        { 184991058021329, 10, -16 },
        { 515674328759832, 10, -16 },
        { 271200443754908, 10, -16 },
        { 173958661396973, 10, -16 },
        { 449537861283031, 10, -17 },
        { 0, 10, 0 },
        { 898890614122919, 10, -17 },
        { 0, 10, 0 },
        { 0, 10, 0 },
        { 0, 10, 0 },
        { 0, 10, 0 },
        { 0, 10, 0 },
        { 0, 10, 0 },
        { 537884846264743, 10, -16 },
        { 0, 10, 0 },
        { 117380154685629, 10, -16 },
        { 156320273504286, 10, -16 },
        { 211793901019242, 10, -16 },
        { 278506020263433, 10, -16 },
        { 198663888524264, 10, -16 },
        { 643575524833336, 10, -17 },
        { 188279764652138, 10, -15 },
        { 215552664580346, 10, -16 },
        { 125519719862584, 10, -15 },
        { 293073732016032, 10, -16 },
        { 137785407618571, 10, -16 },
        { 187516465876923, 10, -16 },
        { 161757193879958, 10, -16 },
        { 176634863258686, 10, -16 },
        { 319128169426439, 10, -16 },
        { 474638994345783, 10, -16 },
        { 245490031954277, 10, -15 },
        { 455334391210627, 10, -17 },
        { 0, 10, 0 },
        { 179183998956035, 10, -16 },
        { 0, 10, 0 },
        { 0, 10, 0 },
        { 0, 10, 0 },
        { 0, 10, 0 },
        { 0, 10, 0 },
        { 0, 10, 0 },
        { 279825907484192, 10, -16 },
        { 0, 10, 0 },
        { 651698485664193, 10, -17 },
        { 12367339405136, 10, -15 },
        { 160564278081584, 10, -16 },
        { 470536928897001, 10, -15 },
        { 193792880988204, 10, -16 },
        { 110567564927806, 10, -16 },
        { 375041033264395, 10, -16 },
        { 152401254303241, 10, -16 },
        { 80306413360087, 10, -15 },
        { 173734050242226, 10, -16 },
        { 122595608377943, 10, -16 },
        { 115337212977454, 10, -16 },
        { 109821914420182, 10, -16 },
        { 150593714458939, 10, -16 },
        { 241583819144465, 10, -16 },
        { 216979843254398, 10, -16 },
        { 370103434303373, 10, -16 },
        { 140967668956615, 10, -16 },
        { 0, 10, 0 },
        { 686846871273062, 10, -16 },
        { 0, 10, 0 },
        { 0, 10, 0 },
        { 0, 10, 0 },
        { 0, 10, 0 },
        { 0, 10, 0 },
        { 0, 10, 0 },
        { 603264130793008, 10, -16 },
        { 0, 10, 0 },
        { 111102144143896, 10, -16 },
        { 291835284536737, 10, -16 },
        { 365296442844645, 10, -16 },
        { 144577245137814, 10, -16 },
        { 335845575211726, 10, -16 },
        { 960088925439529, 10, -17 },
        { 310502667510973, 10, -16 },
        { 35590059277949, 10, -15 },
        { 461732700034947, 10, -16 },
        { 138259606502366, 10, -16 },
        { 345464704562997, 10, -16 },
        { 279763465184567, 10, -16 },
        { 263847533633658, 10, -16 },
        { 271466709828461, 10, -16 },
        { 947115345915367, 10, -16 },
        { 435095059074615, 10, -15 },
        { 489316512683827, 10, -16 },
        { 445994069474414, 10, -17 },
        { 0, 10, 0 },
        { 143604184947962, 10, -16 },
        { 0, 10, 0 },
        { 0, 10, 0 },
        { 0, 10, 0 },
        { 0, 10, 0 },
        { 0, 10, 0 },
        { 0, 10, 0 },
        { 616169537112529, 10, -16 },
        { 0, 10, 0 },
        { 103821390814346, 10, -16 },
        { 153413718459438, 10, -16 },
        { 219612743535014, 10, -16 },
        { 669888936211373, 10, -16 },
        { 615347335530659, 10, -16 },
        { 820813478452315, 10, -17 },
        { 654531003835809, 10, -16 },
        { 228656018019402, 10, -16 },
        { 34010439887718, 10, -14 },
        { 404235210094798, 10, -16 },
        { 146091112390361, 10, -16 },
        { 17831961880771, 10, -15 },
        { 184212449824158, 10, -16 },
        { 212558230492335, 10, -16 },
        { 325735124346619, 10, -16 },
        { 335772083994102, 10, -16 },
        { 657093277164297, 10, -16 },
        { 718466260855434, 10, -17 },
        { 0, 10, 0 },
        { 235177400332901, 10, -16 },
        { 0, 10, 0 },
        { 0, 10, 0 },
        { 0, 10, 0 },
        { 0, 10, 0 },
        { 0, 10, 0 },
        { 0, 10, 0 },
        { 281783167389931, 10, -16 },
        { 0, 10, 0 },
        { 657517208510005, 10, -17 },
        { 124060656238132, 10, -16 },
        { 161378390166034, 10, -16 },
        { 463655443932611, 10, -15 },
        { 194124707606928, 10, -16 },
        { 11043749586847, 10, -15 },
        { 379805656361046, 10, -16 },
        { 153379678004569, 10, -16 },
        { 852965063656852, 10, -16 },
        { 176328630640528, 10, -16 },
        { 122861762414956, 10, -16 },
        { 116139045826165, 10, -16 },
        { 110759753449971, 10, -16 },
        { 151560465785383, 10, -16 },
        { 242385127765617, 10, -16 },
        { 218687163470442, 10, -16 },
        { 374687371388259, 10, -16 },
        { 140525498144046, 10, -16 },
        { 0, 10, 0 },
        { 683402499522119, 10, -16 },
        { 0, 10, 0 },
        { 0, 10, 0 },
        { 0, 10, 0 },
        { 0, 10, 0 },
        { 0, 10, 0 },
        { 0, 10, 0 },
        { 414989727055154, 10, -16 },
        { 0, 10, 0 },
        { 871725925664792, 10, -17 },
        { 136613977056256, 10, -16 },
        { 230890283225663, 10, -16 },
        { 287833270154741, 10, -16 },
        { 213682936349212, 10, -16 },
        { 938614396304185, 10, -17 },
        { 564674164798596, 10, -16 },
        { 262754439206885, 10, -16 },
        { 145916720455675, 10, -15 },
        { 356684491324329, 10, -15 },
        { 155594747277716, 10, -16 },
        { 162401173762499, 10, -16 },
        { 268363281063951, 10, -16 },
        { 23422725923614, 10, -15 },
        { 312106671390633, 10, -16 },
        { 340900049376722, 10, -16 },
        { 605104867355027, 10, -16 },
        { 598801580802546, 10, -17 },
        { 0, 10, 0 },
        { 168323798890277, 10, -16 },
        { 0, 10, 0 },
        { 0, 10, 0 },
        { 0, 10, 0 },
        { 0, 10, 0 },
        { 0, 10, 0 },
        { 0, 10, 0 },
        { 288107320244747, 10, -16 },
        { 0, 10, 0 },
        { 668301242158736, 10, -17 },
        { 126477733082101, 10, -16 },
        { 167013646962518, 10, -16 },
        { 438110111243393, 10, -15 },
        { 196665543649281, 10, -16 },
        { 119591785742033, 10, -16 },
        { 381968813945047, 10, -16 },
        { 159155364222897, 10, -16 },
        { 879611066319782, 10, -16 },
        { 177870033129193, 10, -16 },
        { 126270328530505, 10, -16 },
        { 11920692978866, 10, -15 },
        { 11636242651511, 10, -15 },
        { 156729056870997, 10, -16 },
        { 248243865515755, 10, -16 },
        { 223922373733213, 10, -16 },
        { 380054800397961, 10, -16 },
        { 144891060928445, 10, -16 },
        { 0, 10, 0 },
        { 848602015768069, 10, -16 },
        { 0, 10, 0 },
        { 0, 10, 0 },
        { 0, 10, 0 },
        { 0, 10, 0 },
        { 0, 10, 0 },
        { 0, 10, 0 },
        { 35786532097167, 10, -15 },
        { 0, 10, 0 },
        { 164524988433543, 10, -16 },
        { 139133157054096, 10, -16 },
        { 181282437065372, 10, -16 },
        { 291815882282455, 10, -15 },
        { 203534588911385, 10, -16 },
        { 104103373417515, 10, -16 },
        { 93919546431004, 10, -15 },
        { 178436147138009, 10, -16 },
        { 12054524034146, 10, -14 },
        { 219897165872266, 10, -16 },
        { 132320295853534, 10, -16 },
        { 141571688254565, 10, -16 },
        { 131169295178921, 10, -16 },
        { 167136112711172, 10, -16 },
        { 273139154243923, 10, -16 },
        { 287677157439371, 10, -16 },
        { 803202338238947, 10, -16 },
        { 120877995631251, 10, -16 },
        { 0, 10, 0 },
        { 592721442815604, 10, -16 },
        { 0, 10, 0 },
        { 0, 10, 0 },
        { 0, 10, 0 },
        { 0, 10, 0 },
        { 0, 10, 0 },
        { 0, 10, 0 },
        { 769413175513543, 10, -16 },
        { 0, 10, 0 },
        { 673036673283699, 10, -17 },
        { 273778730862837, 10, -16 },
        { 248405666784593, 10, -16 },
        { 107183034332146, 10, -16 },
        { 587007748486722, 10, -15 },
        { 879481505792015, 10, -17 },
        { 118353042360619, 10, -16 },
        { 275647759851613, 10, -16 },
        { 213698380659684, 10, -16 },
        { 733072575577782, 10, -17 },
        { 310305598517628, 10, -16 },
        { 203877848471944, 10, -16 },
        { 187626960150402, 10, -16 },
        { 188314733978135, 10, -16 },
        { 52879512414271, 10, -15 },
        { 278633041058473, 10, -16 },
        { 18397565115879, 10, -15 },
        { 452918649570791, 10, -17 },
        { 0, 10, 0 },
        { 919924997517418, 10, -17 },
        { 0, 10, 0 },
        { 0, 10, 0 },
        { 0, 10, 0 },
        { 0, 10, 0 },
        { 0, 10, 0 },
        { 0, 10, 0 },
        { 62929272850316, 10, -15 },
        { 0, 10, 0 },
        { 11271990430597, 10, -15 },
        { 301417180409773, 10, -16 },
        { 376599969396501, 10, -16 },
        { 145981991735828, 10, -16 },
        { 351567431419346, 10, -16 },
        { 991979487872405, 10, -17 },
        { 307279219297084, 10, -16 },
        { 364738467006302, 10, -16 },
        { 459132044965023, 10, -16 },
        { 138323491676489, 10, -16 },
        { 355551764060695, 10, -16 },
        { 285444548438035, 10, -16 },
        { 27107945973294, 10, -15 },
        { 27753019714119, 10, -15 },
        { 114943215165417, 10, -15 },
        { 406620033488215, 10, -15 },
        { 484463341272219, 10, -16 },
        { 449829187805956, 10, -17 },
        { 0, 10, 0 },
        { 145492659656504, 10, -16 },
        { 0, 10, 0 },
        { 0, 10, 0 },
        { 0, 10, 0 },
        { 0, 10, 0 },
        { 0, 10, 0 },
        { 0, 10, 0 },
        { 393201229554185, 10, -16 },
        { 0, 10, 0 },
        { 101498497230817, 10, -16 },
        { 131603919929083, 10, -16 },
        { 199539446318549, 10, -16 },
        { 664294642039816, 10, -16 },
        { 181093386923656, 10, -16 },
        { 75166489833249, 10, -16 },
        { 709828173324125, 10, -16 },
        { 211855988568385, 10, -16 },
        { 408121036403463, 10, -15 },
        { 357580777762898, 10, -16 },
        { 120857177609168, 10, -16 },
        { 160942751388111, 10, -16 },
        { 170592027162573, 10, -16 },
        { 240906788428114, 10, -16 },
        { 261258129924015, 10, -16 },
        { 321327016521851, 10, -16 },
        { 73929334209108, 10, -15 },
        { 699862433283444, 10, -17 },
        { 0, 10, 0 },
        { 230120416464575, 10, -16 },
        { 0, 10, 0 },
        { 0, 10, 0 },
        { 0, 10, 0 },
        { 0, 10, 0 },
        { 0, 10, 0 },
        { 0, 10, 0 },
        { 555344404458922, 10, -16 },
        { 0, 10, 0 },
        { 273472539828835, 10, -16 },
        { 343136141850802, 10, -16 },
        { 63157826399651, 10, -15 },
        { 123623553789658, 10, -16 },
        { 510982484931509, 10, -16 },
        { 151739037555857, 10, -16 },
        { 194201614745036, 10, -16 },
        { 236887934307735, 10, -15 },
        { 363212020416004, 10, -16 },
        { 123853213208141, 10, -16 },
        { 473896655128743, 10, -16 },
        { 314043280471083, 10, -16 },
        { 610571130954856, 10, -16 },
        { 151537307812382, 10, -15 },
        { 599260416075201, 10, -16 },
        { 533355479907481, 10, -16 },
        { 305624680110526, 10, -16 },
        { 438862801123538, 10, -17 },
        { 0, 10, 0 },
        { 148747814302708, 10, -16 },
        { 0, 10, 0 },
        { 0, 10, 0 },
        { 0, 10, 0 },
        { 0, 10, 0 },
        { 0, 10, 0 },
        { 0, 10, 0 },
        { 226647416275698, 10, -15 },
        { 0, 10, 0 },
        { 116878972948145, 10, -16 },
        { 28810573832046, 10, -15 },
        { 377438325195725, 10, -16 },
        { 23001263407823, 10, -15 },
        { 205600701050089, 10, -15 },
        { 166510713292142, 10, -16 },
        { 231181992879065, 10, -16 },
        { 367939543562784, 10, -16 },
        { 397885480329162, 10, -16 },
        { 122118397632875, 10, -16 },
        { 299322691431189, 10, -16 },
        { 296292007752071, 10, -16 },
        { 269232927373936, 10, -16 },
        { 265405153709397, 10, -16 },
        { 11143405331799, 10, -14 },
        { 518726528552093, 10, -16 },
        { 395338495182574, 10, -16 },
        { 617634167231219, 10, -17 },
        { 0, 10, 0 },
        { 374194875306641, 10, -16 },
        { 0, 10, 0 },
        { 0, 10, 0 },
        { 0, 10, 0 },
        { 0, 10, 0 },
        { 0, 10, 0 },
        { 0, 10, 0 },
        { 128203673991034, 10, -15 },
        { 0, 10, 0 },
        { 19853481163404, 10, -15 },
        { 528981460819059, 10, -16 },
        { 443010165802817, 10, -16 },
        { 1219552154859, 10, -14 },
        { 530213732514489, 10, -16 },
        { 177515830060137, 10, -16 },
        { 179406549638348, 10, -16 },
        { 451584827663966, 10, -16 },
        { 29977347437823, 10, -15 },
        { 100631954457276, 10, -16 },
        { 270673318640267, 10, -15 },
        { 986474810996311, 10, -16 },
        { 3213021474428, 10, -14 },
        { 327711462068922, 10, -16 },
        { 77153658213143, 10, -15 },
        { 468313939158573, 10, -16 },
        { 282460432843835, 10, -16 },
        { 354508157785156, 10, -17 },
        { 0, 10, 0 },
        { 131574180414679, 10, -16 },
        { 0, 10, 0 },
        { 0, 10, 0 },
        { 0, 10, 0 },
        { 0, 10, 0 },
        { 0, 10, 0 },
        { 0, 10, 0 },
        { 466290200136934, 10, -16 },
        { 0, 10, 0 },
        { 558919581531285, 10, -17 },
        { 255066157084887, 10, -16 },
        { 489618426228459, 10, -16 },
        { 271261571434737, 10, -16 },
        { 283660950768802, 10, -16 },
        { 155459539468099, 10, -16 },
        { 195134163003108, 10, -16 },
        { 121486195406048, 10, -15 },
        { 53875150955854, 10, -15 },
        { 129485725756535, 10, -16 },
        { 305572519844631, 10, -16 },
        { 215944684406092, 10, -16 },
        { 464909329383154, 10, -16 },
        { 36723680665621, 10, -14 },
        { 463538360263757, 10, -16 },
        { 415324615850482, 10, -16 },
        { 286075491453505, 10, -16 },
        { 474127694658445, 10, -17 },
        { 0, 10, 0 },
        { 168235934225855, 10, -16 },
        { 0, 10, 0 },
        { 0, 10, 0 },
        { 0, 10, 0 },
        { 0, 10, 0 },
        { 0, 10, 0 },
        { 0, 10, 0 },
        { 193090365983534, 10, -15 },
        { 0, 10, 0 },
        { 126995343297643, 10, -16 },
        { 215011673905054, 10, -16 },
        { 322134417573314, 10, -16 },
        { 217852766017909, 10, -16 },
        { 836070591724409, 10, -16 },
        { 958856225226631, 10, -17 },
        { 596006268243578, 10, -16 },
        { 321686807675345, 10, -16 },
        { 837773798917377, 10, -16 },
        { 597483013580673, 10, -16 },
        { 210091751426297, 10, -16 },
        { 263448763884034, 10, -16 },
        { 2521349129892, 10, -14 },
        { 245978916277634, 10, -16 },
        { 622498284073477, 10, -16 },
        { 556730873241586, 10, -16 },
        { 139126129672982, 10, -15 },
        { 515400409860453, 10, -17 },
        { 0, 10, 0 },
        { 168496798296888, 10, -16 },
        { 0, 10, 0 },
        { 0, 10, 0 },
        { 0, 10, 0 },
        { 0, 10, 0 },
        { 0, 10, 0 },
        { 0, 10, 0 },
        { 411826420195784, 10, -16 },
        { 0, 10, 0 },
        { 101365582629844, 10, -16 },
        { 150152791060783, 10, -16 },
        { 242675459215258, 10, -16 },
        { 353608939233052, 10, -16 },
        { 194477195640651, 10, -16 },
        { 780949602446674, 10, -17 },
        { 755746970936893, 10, -16 },
        { 466073141933099, 10, -16 },
        { 393440445954634, 10, -15 },
        { 404873195535731, 10, -16 },
        { 138835309397765, 10, -16 },
        { 176156303440571, 10, -16 },
        { 2355009924034, 10, -14 },
        { 258425858947569, 10, -16 },
        { 286390257728456, 10, -16 },
        { 336769735870174, 10, -16 },
        { 718067599175033, 10, -16 },
        { 619743973124416, 10, -17 },
        { 0, 10, 0 },
        { 185436274897708, 10, -16 },
        { 0, 10, 0 },
        { 0, 10, 0 },
        { 0, 10, 0 },
        { 0, 10, 0 },
        { 0, 10, 0 },
        { 0, 10, 0 },
        { 449521232982653, 10, -16 },
        { 0, 10, 0 },
        { 535602420995778, 10, -17 },
        { 362860757688498, 10, -16 },
        { 896272455261426, 10, -16 },
        { 979299573420753, 10, -17 },
        { 302353151947346, 10, -16 },
        { 192809606376983, 10, -16 },
        { 149353699520679, 10, -16 },
        { 740838946561712, 10, -16 },
        { 325481927847351, 10, -16 },
        { 145637502236356, 10, -16 },
        { 339944077573847, 10, -16 },
        { 253011077953307, 10, -16 },
        { 431770254701851, 10, -15 },
        { 58586847893802, 10, -15 },
        { 542264291434365, 10, -16 },
        { 351938321499681, 10, -16 },
        { 227846733463788, 10, -16 },
        { 509212020322002, 10, -17 },
        { 0, 10, 0 },
        { 148430827389153, 10, -16 },
        { 0, 10, 0 },
        { 0, 10, 0 },
        { 0, 10, 0 },
        { 0, 10, 0 },
        { 0, 10, 0 },
        { 0, 10, 0 },
        { 296477780908912, 10, -16 },
        { 0, 10, 0 },
        { 685667127592111, 10, -17 },
        { 126453114042668, 10, -16 },
        { 165137820505425, 10, -16 },
        { 437712602737741, 10, -15 },
        { 196272942213255, 10, -16 },
        { 10951280073879, 10, -15 },
        { 443013037557122, 10, -16 },
        { 157331194596923, 10, -16 },
        { 859948853555276, 10, -16 },
        { 180742425111961, 10, -16 },
        { 124602286906599, 10, -16 },
        { 120237745769962, 10, -16 },
        { 113821574963638, 10, -16 },
        { 153891575004628, 10, -16 },
        { 248056027594727, 10, -16 },
        { 230853324309295, 10, -16 },
        { 515285330469795, 10, -16 },
        { 137842712652953, 10, -16 },
        { 0, 10, 0 },
        { 669227054630603, 10, -16 },
        { 0, 10, 0 },
        { 0, 10, 0 },
        { 0, 10, 0 },
        { 0, 10, 0 },
        { 0, 10, 0 },
        { 0, 10, 0 },
        { 577584264508568, 10, -16 },
        { 0, 10, 0 },
        { 117822349255, 10, -13 },
        { 148829348895252, 10, -16 },
        { 216032869366771, 10, -16 },
        { 244671549549804, 10, -16 },
        { 200044602236091, 10, -16 },
        { 611910986446839, 10, -17 },
        { 132904972289569, 10, -15 },
        { 212453352700146, 10, -16 },
        { 101185869835354, 10, -15 },
        { 239303998555193, 10, -16 },
        { 134499274723965, 10, -16 },
        { 186768487237054, 10, -16 },
        { 160264831622088, 10, -16 },
        { 174024107588866, 10, -16 },
        { 322538307142095, 10, -16 },
        { 459856865299615, 10, -16 },
        { 341540676564447, 10, -15 },
        { 414991291410492, 10, -17 },
        { 0, 10, 0 },
        { 173412306098223, 10, -16 },
        { 0, 10, 0 },
        { 0, 10, 0 },
        { 0, 10, 0 },
        { 0, 10, 0 },
        { 0, 10, 0 },
        { 0, 10, 0 },
        { 279825907484192, 10, -16 },
        { 0, 10, 0 },
        { 651698485664193, 10, -17 },
        { 12367339405136, 10, -15 },
        { 160564278081584, 10, -16 },
        { 470536928897001, 10, -15 },
        { 193792880988204, 10, -16 },
        { 110567564927806, 10, -16 },
        { 375041033264395, 10, -16 },
        { 152401254303241, 10, -16 },
        { 80306413360087, 10, -15 },
        { 173734050242226, 10, -16 },
        { 122595608377943, 10, -16 },
        { 115337212977454, 10, -16 },
        { 109821914420182, 10, -16 },
        { 150593714458939, 10, -16 },
        { 241583819144465, 10, -16 },
        { 216979843254398, 10, -16 },
        { 370103434303373, 10, -16 },
        { 140967668956615, 10, -16 },
        { 0, 10, 0 },
        { 686846871273062, 10, -16 },
        { 0, 10, 0 },
        { 0, 10, 0 },
        { 0, 10, 0 },
        { 0, 10, 0 },
        { 0, 10, 0 },
        { 0, 10, 0 },
        { 175830918003874, 10, -15 },
        { 0, 10, 0 },
        { 114195898088341, 10, -16 },
        { 226729773144209, 10, -16 },
        { 303805275285493, 10, -16 },
        { 510294108280162, 10, -16 },
        { 167992229089012, 10, -15 },
        { 991610815976265, 10, -17 },
        { 411508935266212, 10, -16 },
        { 306435076065277, 10, -16 },
        { 153763074645007, 10, -15 },
        { 211392759896649, 10, -16 },
        { 223257294919375, 10, -16 },
        { 251124767024431, 10, -16 },
        { 225456609960153, 10, -16 },
        { 237193512930216, 10, -16 },
        { 603655820705934, 10, -16 },
        { 394544185318578, 10, -16 },
        { 516204725347228, 10, -16 },
        { 644562696500209, 10, -17 },
        { 0, 10, 0 },
        { 207195619362242, 10, -16 },
        { 0, 10, 0 },
        { 0, 10, 0 },
        { 0, 10, 0 },
        { 0, 10, 0 },
        { 0, 10, 0 },
        { 0, 10, 0 },
        { 900641933096359, 10, -16 },
        { 0, 10, 0 },
        { 111289620228289, 10, -16 },
        { 384023860345822, 10, -16 },
        { 468151342365172, 10, -16 },
        { 133045557848129, 10, -16 },
        { 568527248252978, 10, -16 },
        { 126942023874125, 10, -16 },
        { 178483368130641, 10, -16 },
        { 419308590942807, 10, -16 },
        { 303081036876881, 10, -16 },
        { 105190798171054, 10, -16 },
        { 433095595533029, 10, -16 },
        { 307915262826537, 10, -16 },
        { 322312701879739, 10, -16 },
        { 308109398440992, 10, -16 },
        { 426292192497953, 10, -15 },
        { 73681501870688, 10, -15 },
        { 285095423550592, 10, -16 },
        { 402906012695772, 10, -17 },
        { 0, 10, 0 },
        { 140441438570005, 10, -16 },
        { 0, 10, 0 },
        { 0, 10, 0 },
        { 0, 10, 0 },
        { 0, 10, 0 },
        { 0, 10, 0 },
        { 0, 10, 0 },
        { 386247522573663, 10, -16 },
        { 0, 10, 0 },
        { 101645337983219, 10, -16 },
        { 126392122918014, 10, -16 },
        { 192971323709218, 10, -16 },
        { 366018400555026, 10, -16 },
        { 172545430794445, 10, -16 },
        { 688201198864211, 10, -17 },
        { 716295473007764, 10, -16 },
        { 202240317033352, 10, -16 },
        { 459388006912253, 10, -15 },
        { 367751186621155, 10, -16 },
        { 114370408227878, 10, -16 },
        { 15874698564936, 10, -15 },
        { 167327450922449, 10, -16 },
        { 199835369973202, 10, -16 },
        { 25105275335472, 10, -15 },
        { 317090218484413, 10, -16 },
        { 695924063851144, 10, -16 },
        { 62110297184559, 10, -16 },
        { 0, 10, 0 },
        { 182976245069711, 10, -16 },
        { 0, 10, 0 },
        { 0, 10, 0 },
        { 0, 10, 0 },
        { 0, 10, 0 },
        { 0, 10, 0 },
        { 0, 10, 0 },
        { 775713367425944, 10, -16 },
        { 0, 10, 0 },
        { 113460659980005, 10, -16 },
        { 291677118380514, 10, -16 },
        { 368772572179471, 10, -16 },
        { 146960538457878, 10, -16 },
        { 350522279377631, 10, -16 },
        { 970177957160965, 10, -17 },
        { 317508467636088, 10, -16 },
        { 359088061734591, 10, -16 },
        { 4702499833891, 10, -14 },
        { 140353299408717, 10, -16 },
        { 342325574883194, 10, -16 },
        { 28389274322421, 10, -15 },
        { 265949705875405, 10, -16 },
        { 273167439447314, 10, -16 },
        { 937738047312564, 10, -16 },
        { 409689037872674, 10, -15 },
        { 520887503637401, 10, -16 },
        { 451198097521702, 10, -17 },
        { 0, 10, 0 },
        { 145406601739047, 10, -16 },
        { 0, 10, 0 },
        { 0, 10, 0 },
        { 0, 10, 0 },
        { 0, 10, 0 },
        { 0, 10, 0 },
        { 0, 10, 0 },
        { 559950551769155, 10, -16 },
        { 0, 10, 0 },
        { 119425090865731, 10, -16 },
        { 150792069091719, 10, -16 },
        { 220006087798557, 10, -16 },
        { 282209085622643, 10, -16 },
        { 202591303259282, 10, -16 },
        { 6549577706022, 10, -15 },
        { 124859321607018, 10, -15 },
        { 219343962202457, 10, -16 },
        { 172190744927784, 10, -15 },
        { 277676248167853, 10, -16 },
        { 136034855796315, 10, -16 },
        { 18882049174682, 10, -15 },
        { 168436161013496, 10, -16 },
        { 186785670843083, 10, -16 },
        { 320753227201052, 10, -16 },
        { 448808533265248, 10, -16 },
        { 265293306579852, 10, -15 },
        { 477550299827981, 10, -17 },
        { 0, 10, 0 },
        { 183066246294347, 10, -16 },
        { 0, 10, 0 },
        { 0, 10, 0 },
        { 0, 10, 0 },
        { 0, 10, 0 },
        { 0, 10, 0 },
        { 0, 10, 0 },
        { 386247522573663, 10, -16 },
        { 0, 10, 0 },
        { 101645337983219, 10, -16 },
        { 126392122918014, 10, -16 },
        { 192971323709218, 10, -16 },
        { 366018400555026, 10, -16 },
        { 172545430794445, 10, -16 },
        { 688201198864211, 10, -17 },
        { 716295473007764, 10, -16 },
        { 202240317033352, 10, -16 },
        { 459388006912253, 10, -15 },
        { 367751186621155, 10, -16 },
        { 114370408227878, 10, -16 },
        { 15874698564936, 10, -15 },
        { 167327450922449, 10, -16 },
        { 199835369973202, 10, -16 },
        { 25105275335472, 10, -15 },
        { 317090218484413, 10, -16 },
        { 695924063851144, 10, -16 },
        { 62110297184559, 10, -16 },
        { 0, 10, 0 },
        { 182976245069711, 10, -16 },
        { 0, 10, 0 },
        { 0, 10, 0 },
        { 0, 10, 0 },
        { 0, 10, 0 },
        { 0, 10, 0 },
        { 0, 10, 0 },
        { 279825907484192, 10, -16 },
        { 0, 10, 0 },
        { 651698485664193, 10, -17 },
        { 12367339405136, 10, -15 },
        { 160564278081584, 10, -16 },
        { 470536928897001, 10, -15 },
        { 193792880988204, 10, -16 },
        { 110567564927806, 10, -16 },
        { 375041033264395, 10, -16 },
        { 152401254303241, 10, -16 },
        { 80306413360087, 10, -15 },
        { 173734050242226, 10, -16 },
        { 122595608377943, 10, -16 },
        { 115337212977454, 10, -16 },
        { 109821914420182, 10, -16 },
        { 150593714458939, 10, -16 },
        { 241583819144465, 10, -16 },
        { 216979843254398, 10, -16 },
        { 370103434303373, 10, -16 },
        { 140967668956615, 10, -16 },
        { 0, 10, 0 },
        { 686846871273062, 10, -16 },
        { 0, 10, 0 },
        { 0, 10, 0 },
        { 0, 10, 0 },
        { 0, 10, 0 },
        { 0, 10, 0 },
        { 0, 10, 0 },
        { 289629191572418, 10, -15 },
        { 0, 10, 0 },
        { 121087842743005, 10, -16 },
        { 212778735685588, 10, -16 },
        { 327644721383702, 10, -16 },
        { 123293055656167, 10, -15 },
        { 516415282785595, 10, -16 },
        { 110439185937847, 10, -16 },
        { 389054507689891, 10, -16 },
        { 313446613742028, 10, -16 },
        { 607900732697588, 10, -16 },
        { 175065976108017, 10, -16 },
        { 19583259366872, 10, -15 },
        { 269442296675386, 10, -16 },
        { 227998393909589, 10, -16 },
        { 235504374905426, 10, -16 },
        { 691220650962805, 10, -16 },
        { 416914776151823, 10, -16 },
        { 562198545725336, 10, -16 },
        { 77284158074929, 10, -16 },
        { 0, 10, 0 },
        { 345556055074728, 10, -16 },
        { 0, 10, 0 },
        { 0, 10, 0 },
        { 0, 10, 0 },
        { 0, 10, 0 },
        { 0, 10, 0 },
        { 0, 10, 0 },
        { 397892966930953, 10, -16 },
        { 0, 10, 0 },
        { 102386909352771, 10, -16 },
        { 131488543734207, 10, -16 },
        { 203655281217966, 10, -16 },
        { 366030842388078, 10, -16 },
        { 1809980815741, 10, -14 },
        { 734509716710439, 10, -17 },
        { 715585055569738, 10, -16 },
        { 219637418877551, 10, -16 },
        { 425982988508171, 10, -15 },
        { 543761934245265, 10, -16 },
        { 122439528964558, 10, -16 },
        { 163307795089751, 10, -16 },
        { 182724006811702, 10, -16 },
        { 249007697232505, 10, -16 },
        { 263959272686027, 10, -16 },
        { 326694462150846, 10, -16 },
        { 700568541200798, 10, -16 },
        { 632306339629194, 10, -17 },
        { 0, 10, 0 },
        { 185815114612273, 10, -16 },
        { 0, 10, 0 },
        { 0, 10, 0 },
        { 0, 10, 0 },
        { 0, 10, 0 },
        { 0, 10, 0 },
        { 0, 10, 0 },
        { 386247522573663, 10, -16 },
        { 0, 10, 0 },
        { 101645337983219, 10, -16 },
        { 126392122918014, 10, -16 },
        { 192971323709218, 10, -16 },
        { 366018400555026, 10, -16 },
        { 172545430794445, 10, -16 },
        { 688201198864211, 10, -17 },
        { 716295473007764, 10, -16 },
        { 202240317033352, 10, -16 },
        { 459388006912253, 10, -15 },
        { 367751186621155, 10, -16 },
        { 114370408227878, 10, -16 },
        { 15874698564936, 10, -15 },
        { 167327450922449, 10, -16 },
        { 199835369973202, 10, -16 },
        { 25105275335472, 10, -15 },
        { 317090218484413, 10, -16 },
        { 695924063851144, 10, -16 },
        { 62110297184559, 10, -16 },
        { 0, 10, 0 },
        { 182976245069711, 10, -16 },
        { 0, 10, 0 },
        { 0, 10, 0 },
        { 0, 10, 0 },
        { 0, 10, 0 },
        { 0, 10, 0 },
        { 0, 10, 0 },
        { 402584491020572, 10, -15 },
        { 0, 10, 0 },
        { 312298677719139, 10, -16 },
        { 241213743626557, 10, -16 },
        { 376884124573546, 10, -16 },
        { 146149281608488, 10, -16 },
        { 61833628336356, 10, -15 },
        { 102052581616745, 10, -16 },
        { 264145424194661, 10, -16 },
        { 359644044433898, 10, -16 },
        { 441221937462669, 10, -16 },
        { 131268473654105, 10, -16 },
        { 222722154900147, 10, -16 },
        { 314967734314612, 10, -16 },
        { 26162692011694, 10, -15 },
        { 254882634068814, 10, -16 },
        { 953657110374175, 10, -16 },
        { 504328780499059, 10, -16 },
        { 483406704263436, 10, -16 },
        { 453612345115574, 10, -17 },
        { 0, 10, 0 },
        { 141931752599928, 10, -16 },
        { 0, 10, 0 },
        { 0, 10, 0 },
        { 0, 10, 0 },
        { 0, 10, 0 },
        { 0, 10, 0 },
        { 0, 10, 0 },
        { 935209093679775, 10, -16 },
        { 0, 10, 0 },
        { 117459365905746, 10, -16 },
        { 173967952559668, 10, -16 },
        { 234291066762327, 10, -16 },
        { 339480614139451, 10, -16 },
        { 323670956828171, 10, -16 },
        { 840273958124158, 10, -17 },
        { 188595465475744, 10, -15 },
        { 239616441721117, 10, -16 },
        { 11879274853824, 10, -14 },
        { 278972457158157, 10, -16 },
        { 153071175719034, 10, -16 },
        { 205244089676862, 10, -16 },
        { 178594639597069, 10, -16 },
        { 191115689936188, 10, -16 },
        { 39008261740062, 10, -15 },
        { 430556774211919, 10, -16 },
        { 159242204061284, 10, -15 },
        { 148177840186127, 10, -16 },
        { 0, 10, 0 },
        { 339805356963786, 10, -16 },
        { 0, 10, 0 },
        { 0, 10, 0 },
        { 0, 10, 0 },
        { 0, 10, 0 },
        { 0, 10, 0 },
        { 0, 10, 0 },
        { 699887503650525, 10, -16 },
        { 0, 10, 0 },
        { 659623798322197, 10, -17 },
        { 283713219623763, 10, -16 },
        { 323128987703891, 10, -16 },
        { 116500197312051, 10, -16 },
        { 443420428663771, 10, -15 },
        { 192234563241073, 10, -16 },
        { 13096977383134, 10, -15 },
        { 513570131419318, 10, -16 },
        { 253208239233295, 10, -16 },
        { 86175013053651, 10, -16 },
        { 328765346874796, 10, -16 },
        { 215193503663333, 10, -16 },
        { 26834717557741, 10, -15 },
        { 101534588914619, 10, -15 },
        { 533653666059513, 10, -16 },
        { 301589928568473, 10, -16 },
        { 200201147886842, 10, -16 },
        { 467207974586214, 10, -17 },
        { 0, 10, 0 },
        { 116056619096086, 10, -16 },
        { 0, 10, 0 },
        { 0, 10, 0 },
        { 0, 10, 0 },
        { 0, 10, 0 },
        { 0, 10, 0 },
        { 0, 10, 0 },
        { 37180715433084, 10, -15 },
        { 0, 10, 0 },
        { 585398642698955, 10, -17 },
        { 150892619105307, 10, -15 },
        { 568454654947622, 10, -16 },
        { 133446646106676, 10, -16 },
        { 441796134216725, 10, -16 },
        { 119139562717435, 10, -15 },
        { 14070719314299, 10, -15 },
        { 412805479280819, 10, -16 },
        { 241486761534556, 10, -16 },
        { 88341400061683, 10, -16 },
        { 25686790871786, 10, -14 },
        { 221908344316148, 10, -16 },
        { 360985509765979, 10, -16 },
        { 345734647931355, 10, -16 },
        { 614144405285913, 10, -16 },
        { 39519571162599, 10, -15 },
        { 189514560172927, 10, -16 },
        { 341775295792833, 10, -17 },
        { 0, 10, 0 },
        { 209479466692866, 10, -16 },
        { 0, 10, 0 },
        { 0, 10, 0 },
        { 0, 10, 0 },
        { 0, 10, 0 },
        { 0, 10, 0 },
        { 0, 10, 0 },
        { 398955564020616, 10, -16 },
        { 0, 10, 0 },
        { 100391123689753, 10, -16 },
        { 147151474171772, 10, -16 },
        { 195393548302888, 10, -16 },
        { 114093220859241, 10, -15 },
        { 199387383495333, 10, -16 },
        { 834590690029902, 10, -17 },
        { 157363089918786, 10, -15 },
        { 20305092875273, 10, -15 },
        { 196052006516922, 10, -15 },
        { 3682521930475, 10, -14 },
        { 131534742138525, 10, -16 },
        { 163378410871207, 10, -16 },
        { 159526947904991, 10, -16 },
        { 183542374356284, 10, -16 },
        { 277749169335678, 10, -16 },
        { 342032505272744, 10, -16 },
        { 906134013998061, 10, -16 },
        { 424775162245594, 10, -16 },
        { 0, 10, 0 },
        { 34437023211163, 10, -15 },
        { 0, 10, 0 },
        { 0, 10, 0 },
        { 0, 10, 0 },
        { 0, 10, 0 },
        { 0, 10, 0 },
        { 0, 10, 0 },
        { 120035515504316, 10, -15 },
        { 0, 10, 0 },
        { 233140676145933, 10, -16 },
        { 284227794228458, 10, -16 },
        { 369554807284793, 10, -16 },
        { 219434089334089, 10, -16 },
        { 521784226854079, 10, -16 },
        { 105200437257452, 10, -16 },
        { 477099003236609, 10, -16 },
        { 360587398092816, 10, -16 },
        { 699462202261835, 10, -16 },
        { 166929617556123, 10, -16 },
        { 332303684926796, 10, -16 },
        { 29021779976769, 10, -15 },
        { 267444267573714, 10, -16 },
        { 274618952568066, 10, -16 },
        { 920685648225069, 10, -16 },
        { 245982804423487, 10, -15 },
        { 720927287287646, 10, -16 },
        { 53004722658058, 10, -16 },
        { 0, 10, 0 },
        { 220192346261566, 10, -16 },
        { 0, 10, 0 },
        { 0, 10, 0 },
        { 0, 10, 0 },
        { 0, 10, 0 },
        { 0, 10, 0 },
        { 0, 10, 0 },
        { 698623423159482, 10, -16 },
        { 0, 10, 0 },
        { 67394880146548, 10, -16 },
        { 130897691434759, 10, -15 },
        { 534776534444637, 10, -16 },
        { 113917506719031, 10, -16 },
        { 401124254890285, 10, -15 },
        { 195406136357162, 10, -16 },
        { 134621831638932, 10, -16 },
        { 331696300903682, 10, -16 },
        { 233058012553085, 10, -16 },
        { 781071868579602, 10, -17 },
        { 425742108760596, 10, -16 },
        { 2339703458883, 10, -14 },
        { 252634295507604, 10, -16 },
        { 227968870382676, 10, -16 },
        { 651892161866571, 10, -16 },
        { 325955899351681, 10, -16 },
        { 198797069877575, 10, -16 },
        { 430453718996461, 10, -17 },
        { 0, 10, 0 },
        { 109592829882332, 10, -16 },
        { 0, 10, 0 },
        { 0, 10, 0 },
        { 0, 10, 0 },
        { 0, 10, 0 },
        { 0, 10, 0 },
        { 0, 10, 0 },
        { 526245618295332, 10, -16 },
        { 0, 10, 0 },
        { 114951708672165, 10, -16 },
        { 642176891660664, 10, -16 },
        { 474734050802612, 10, -16 },
        { 123617047607147, 10, -16 },
        { 517526287516579, 10, -16 },
        { 218567340762352, 10, -16 },
        { 160729983892963, 10, -16 },
        { 43936440212131, 10, -15 },
        { 318710281533158, 10, -16 },
        { 976816308278232, 10, -17 },
        { 31766714328887, 10, -14 },
        { 241276606935718, 10, -16 },
        { 343813065440431, 10, -16 },
        { 377683411995332, 10, -16 },
        { 15704041453849, 10, -14 },
        { 543822561621526, 10, -16 },
        { 231029570259782, 10, -16 },
        { 341676213718329, 10, -17 },
        { 0, 10, 0 },
        { 13591588609627, 10, -15 },
        { 0, 10, 0 },
        { 0, 10, 0 },
        { 0, 10, 0 },
        { 0, 10, 0 },
        { 0, 10, 0 },
        { 0, 10, 0 },
        { 136905951996734, 10, -15 },
        { 0, 10, 0 },
        { 928529388422764, 10, -17 },
        { 451311065587832, 10, -16 },
        { 152482504396362, 10, -15 },
        { 161498147790802, 10, -16 },
        { 433752928426833, 10, -16 },
        { 757962760353839, 10, -16 },
        { 273262963724185, 10, -16 },
        { 682664169650702, 10, -16 },
        { 427201115699209, 10, -16 },
        { 134071891356873, 10, -16 },
        { 346290400237963, 10, -16 },
        { 471826795473477, 10, -16 },
        { 521823669281375, 10, -16 },
        { 404665165788617, 10, -16 },
        { 758342865971597, 10, -16 },
        { 655975741117064, 10, -16 },
        { 531936188688623, 10, -16 },
        { 482835950866794, 10, -17 },
        { 0, 10, 0 },
        { 220035050743137, 10, -16 },
        { 0, 10, 0 },
        { 0, 10, 0 },
        { 0, 10, 0 },
        { 0, 10, 0 },
        { 0, 10, 0 },
        { 0, 10, 0 },
        { 158179327222645, 10, -15 },
        { 0, 10, 0 },
        { 119916535736934, 10, -16 },
        { 514827332362499, 10, -16 },
        { 434007482558305, 10, -16 },
        { 30884292004565, 10, -15 },
        { 124197692555467, 10, -15 },
        { 116637048729955, 10, -16 },
        { 363843161450724, 10, -16 },
        { 388559206197288, 10, -16 },
        { 108300762854191, 10, -15 },
        { 198931898845148, 10, -16 },
        { 330556479390889, 10, -16 },
        { 292957451562228, 10, -16 },
        { 287325658623055, 10, -16 },
        { 357503635959033, 10, -16 },
        { 107983387973498, 10, -15 },
        { 662014159499788, 10, -16 },
        { 499313139304389, 10, -16 },
        { 572550333191373, 10, -17 },
        { 0, 10, 0 },
        { 181691604443043, 10, -16 },
        { 0, 10, 0 },
        { 0, 10, 0 },
        { 0, 10, 0 },
        { 0, 10, 0 },
        { 0, 10, 0 },
        { 0, 10, 0 },
        { 450474008897386, 10, -16 },
        { 0, 10, 0 },
        { 110950312795597, 10, -16 },
        { 152107940850176, 10, -16 },
        { 19481262454967, 10, -15 },
        { 32579789970243, 10, -15 },
        { 183815629012344, 10, -16 },
        { 656030438100026, 10, -17 },
        { 220722863242393, 10, -15 },
        { 206746126101161, 10, -16 },
        { 207319766059924, 10, -15 },
        { 308600695377894, 10, -16 },
        { 129287006891951, 10, -16 },
        { 176200616496864, 10, -16 },
        { 155793075841635, 10, -16 },
        { 176530582200612, 10, -16 },
        { 285037628414467, 10, -16 },
        { 4103933941035, 10, -14 },
        { 144148100422161, 10, -15 },
        { 516029008237657, 10, -17 },
        { 0, 10, 0 },
        { 181461041858697, 10, -16 },
        { 0, 10, 0 },
        { 0, 10, 0 },
        { 0, 10, 0 },
        { 0, 10, 0 },
        { 0, 10, 0 },
        { 0, 10, 0 },
        { 551161680994321, 10, -16 },
        { 0, 10, 0 },
        { 10749016315807, 10, -15 },
        { 190155680874542, 10, -16 },
        { 22808479790613, 10, -15 },
        { 294869554449529, 10, -16 },
        { 144078621382393, 10, -15 },
        { 773325682692942, 10, -17 },
        { 117482488537291, 10, -15 },
        { 242161387440589, 10, -16 },
        { 196998406342326, 10, -15 },
        { 278731335493303, 10, -16 },
        { 185575800108584, 10, -16 },
        { 195184439350996, 10, -16 },
        { 181239719788831, 10, -16 },
        { 200684148313149, 10, -16 },
        { 367983113989239, 10, -16 },
        { 386947993198965, 10, -16 },
        { 120515238079449, 10, -15 },
        { 557551934677468, 10, -17 },
        { 0, 10, 0 },
        { 17292149445054, 10, -15 },
        { 0, 10, 0 },
        { 0, 10, 0 },
        { 0, 10, 0 },
        { 0, 10, 0 },
        { 0, 10, 0 },
        { 0, 10, 0 },
        { 516487927010022, 10, -16 },
        { 0, 10, 0 },
        { 857741304650307, 10, -17 },
        { 324036732815274, 10, -16 },
        { 482504736099473, 10, -16 },
        { 176848724888917, 10, -16 },
        { 339950346620412, 10, -16 },
        { 127533379670972, 10, -15 },
        { 33656823052394, 10, -15 },
        { 734075577112678, 10, -16 },
        { 464918200760417, 10, -16 },
        { 140751782849029, 10, -16 },
        { 531434841441994, 10, -16 },
        { 357370187507119, 10, -16 },
        { 426261808682554, 10, -16 },
        { 877781494341132, 10, -16 },
        { 666622422850205, 10, -16 },
        { 154480221999692, 10, -15 },
        { 476622911259081, 10, -16 },
        { 482304291665911, 10, -17 },
        { 0, 10, 0 },
        { 264286934066829, 10, -16 },
        { 0, 10, 0 },
        { 0, 10, 0 },
        { 0, 10, 0 },
        { 0, 10, 0 },
        { 0, 10, 0 },
        { 0, 10, 0 },
        { 42722377055712, 10, -15 },
        { 0, 10, 0 },
        { 101302955850903, 10, -16 },
        { 153894190327605, 10, -16 },
        { 194565961067789, 10, -16 },
        { 139918371143954, 10, -15 },
        { 198533622730177, 10, -16 },
        { 866311491206313, 10, -17 },
        { 181455338668327, 10, -15 },
        { 19964487428087, 10, -15 },
        { 131259361145443, 10, -15 },
        { 258990687060894, 10, -16 },
        { 137306048400314, 10, -16 },
        { 166757785395673, 10, -16 },
        { 146620530187359, 10, -16 },
        { 17245911094276, 10, -15 },
        { 294456588870783, 10, -16 },
        { 400023092750545, 10, -16 },
        { 129775695455351, 10, -15 },
        { 838616054958587, 10, -17 },
        { 0, 10, 0 },
        { 411078727845599, 10, -16 },
        { 0, 10, 0 },
        { 0, 10, 0 },
        { 0, 10, 0 },
        { 0, 10, 0 },
        { 0, 10, 0 },
        { 0, 10, 0 },
        { 437560518286201, 10, -15 },
        { 0, 10, 0 },
        { 13366043284735, 10, -15 },
        { 235173159605012, 10, -16 },
        { 373850179935342, 10, -16 },
        { 143733685591913, 10, -16 },
        { 677137996265273, 10, -16 },
        { 100513263647481, 10, -16 },
        { 260037940843103, 10, -16 },
        { 357199586666246, 10, -16 },
        { 434237125536274, 10, -16 },
        { 129828746819951, 10, -16 },
        { 21310926183348, 10, -15 },
        { 314309923330867, 10, -16 },
        { 258692103194068, 10, -16 },
        { 251973139701169, 10, -16 },
        { 839466596648595, 10, -16 },
        { 460406623897883, 10, -16 },
        { 481940753397064, 10, -16 },
        { 445367424824524, 10, -17 },
        { 0, 10, 0 },
        { 139800084967051, 10, -16 },
        { 0, 10, 0 },
        { 0, 10, 0 },
        { 0, 10, 0 },
        { 0, 10, 0 },
        { 0, 10, 0 },
        { 0, 10, 0 },
        { 66488876092831, 10, -15 },
        { 0, 10, 0 },
        { 654212561089068, 10, -17 },
        { 274350619003798, 10, -16 },
        { 245351425119874, 10, -16 },
        { 105786528624886, 10, -16 },
        { 599612741215601, 10, -15 },
        { 874492949571049, 10, -17 },
        { 114184349237376, 10, -16 },
        { 273060976412935, 10, -16 },
        { 207017183560238, 10, -16 },
        { 715717618615419, 10, -17 },
        { 312461059636944, 10, -16 },
        { 200515374101796, 10, -16 },
        { 18573275696164, 10, -15 },
        { 186502960309554, 10, -16 },
        { 546688560870212, 10, -16 },
        { 275816781165292, 10, -16 },
        { 175341350282522, 10, -16 },
        { 450301132477629, 10, -17 },
        { 0, 10, 0 },
        { 905456671549805, 10, -17 },
        { 0, 10, 0 },
        { 0, 10, 0 },
        { 0, 10, 0 },
        { 0, 10, 0 },
        { 0, 10, 0 },
        { 0, 10, 0 },
        { 299915664882766, 10, -16 },
        { 0, 10, 0 },
        { 689523738519004, 10, -17 },
        { 126180653672118, 10, -16 },
        { 199500519516113, 10, -16 },
        { 197433430485142, 10, -15 },
        { 279314958231703, 10, -16 },
        { 156130329732049, 10, -16 },
        { 298911162624449, 10, -16 },
        { 186812915823212, 10, -16 },
        { 594835063137902, 10, -16 },
        { 141668748729148, 10, -16 },
        { 133018557708076, 10, -16 },
        { 129673002096209, 10, -16 },
        { 163128320807312, 10, -16 },
        { 179555913421777, 10, -16 },
        { 262604209672443, 10, -16 },
        { 231835782092095, 10, -16 },
        { 310854700927153, 10, -16 },
        { 227686303686653, 10, -15 },
        { 0, 10, 0 },
        { 164682235941495, 10, -15 },
        { 0, 10, 0 },
        { 0, 10, 0 },
        { 0, 10, 0 },
        { 0, 10, 0 },
        { 0, 10, 0 },
        { 0, 10, 0 },
        { 507607745548827, 10, -16 },
        { 0, 10, 0 },
        { 725476062082364, 10, -17 },
        { 548822637310966, 10, -16 },
        { 285550599030887, 10, -15 },
        { 167424230162759, 10, -16 },
        { 268025285923249, 10, -16 },
        { 137909710357463, 10, -16 },
        { 832821806331772, 10, -16 },
        { 486952962693156, 10, -16 },
        { 58690730366412, 10, -15 },
        { 153694704696085, 10, -16 },
        { 277817522964665, 10, -16 },
        { 262044369331302, 10, -16 },
        { 496842351606562, 10, -16 },
        { 331668949244913, 10, -16 },
        { 501476765986887, 10, -16 },
        { 52542542305513, 10, -15 },
        { 958605288403793, 10, -16 },
        { 433658545010513, 10, -17 },
        { 0, 10, 0 },
        { 150359191088452, 10, -16 },
        { 0, 10, 0 },
        { 0, 10, 0 },
        { 0, 10, 0 },
        { 0, 10, 0 },
        { 0, 10, 0 },
        { 0, 10, 0 },
        { 661173264157036, 10, -16 },
        { 0, 10, 0 },
        { 648637235964419, 10, -17 },
        { 272712562714059, 10, -16 },
        { 242830578963624, 10, -16 },
        { 105282161632455, 10, -16 },
        { 605057167313854, 10, -15 },
        { 868887741153833, 10, -17 },
        { 113344665623782, 10, -16 },
        { 27111659876902, 10, -15 },
        { 20566848466011, 10, -15 },
        { 71102032090381, 10, -16 },
        { 310631640750485, 10, -16 },
        { 199087513361312, 10, -16 },
        { 184096073487361, 10, -16 },
        { 184991058021329, 10, -16 },
        { 515674328759832, 10, -16 },
        { 271200443754908, 10, -16 },
        { 173958661396973, 10, -16 },
        { 449537861283031, 10, -17 },
        { 0, 10, 0 },
        { 898890614122919, 10, -17 },
        { 0, 10, 0 },
        { 0, 10, 0 },
        { 0, 10, 0 },
        { 0, 10, 0 },
        { 0, 10, 0 },
        { 0, 10, 0 },
        { 431724616448688, 10, -16 },
        { 0, 10, 0 },
        { 108239557625917, 10, -16 },
        { 150220275093224, 10, -16 },
        { 190431858816688, 10, -16 },
        { 327768091307836, 10, -16 },
        { 180478029410696, 10, -16 },
        { 660216501462285, 10, -17 },
        { 237015606266569, 10, -15 },
        { 204981458984978, 10, -16 },
        { 206607210251145, 10, -15 },
        { 389660467850434, 10, -16 },
        { 127457139837922, 10, -16 },
        { 172382953027636, 10, -16 },
        { 156628718507721, 10, -16 },
        { 175035916032831, 10, -16 },
        { 276065210593527, 10, -16 },
        { 381798213747364, 10, -16 },
        { 127380312186005, 10, -15 },
        { 518550661530973, 10, -17 },
        { 0, 10, 0 },
        { 179559787589376, 10, -16 },
        { 0, 10, 0 },
        { 0, 10, 0 },
        { 0, 10, 0 },
        { 0, 10, 0 },
        { 0, 10, 0 },
        { 0, 10, 0 },
        { 505485717464727, 10, -16 },
        { 0, 10, 0 },
        { 114631856319895, 10, -16 },
        { 155141495377535, 10, -16 },
        { 203865557411633, 10, -16 },
        { 436956388807647, 10, -16 },
        { 194149069205626, 10, -16 },
        { 6643375971659, 10, -15 },
        { 202925331120957, 10, -15 },
        { 209898213853831, 10, -16 },
        { 139499832967559, 10, -15 },
        { 275082720848065, 10, -16 },
        { 134159464501485, 10, -16 },
        { 18233814195568, 10, -15 },
        { 155973334787, 10, -13 },
        { 173789343843156, 10, -16 },
        { 303628789327041, 10, -16 },
        { 426585024680554, 10, -16 },
        { 208384464536804, 10, -15 },
        { 511826633649828, 10, -17 },
        { 0, 10, 0 },
        { 203259079315342, 10, -16 },
        { 0, 10, 0 },
        { 0, 10, 0 },
        { 0, 10, 0 },
        { 0, 10, 0 },
        { 0, 10, 0 },
        { 0, 10, 0 },
        { 494907695161834, 10, -16 },
        { 0, 10, 0 },
        { 544770024751689, 10, -15 },
        { 118126697742357, 10, -16 },
        { 131492248632866, 10, -16 },
        { 12366007783207, 10, -15 },
        { 226551898523486, 10, -16 },
        { 570363712385222, 10, -17 },
        { 245464126058811, 10, -16 },
        { 14649993649686, 10, -15 },
        { 423172638167865, 10, -16 },
        { 100175154153257, 10, -16 },
        { 130395154991706, 10, -16 },
        { 144269686852716, 10, -16 },
        { 11394013130105, 10, -15 },
        { 115756023112935, 10, -16 },
        { 384077319868777, 10, -16 },
        { 315995087453021, 10, -16 },
        { 355650355310984, 10, -16 },
        { 437206253820519, 10, -17 },
        { 0, 10, 0 },
        { 102010999818885, 10, -16 },
        { 0, 10, 0 },
        { 0, 10, 0 },
        { 0, 10, 0 },
        { 0, 10, 0 },
        { 0, 10, 0 },
        { 0, 10, 0 },
        { 664716346764069, 10, -16 },
        { 0, 10, 0 },
        { 653952805676439, 10, -17 },
        { 274274549797178, 10, -16 },
        { 245233826046351, 10, -16 },
        { 105763170858789, 10, -16 },
        { 599866265727458, 10, -15 },
        { 874232456736184, 10, -17 },
        { 114145275517533, 10, -16 },
        { 272970523160747, 10, -16 },
        { 206954494730309, 10, -16 },
        { 715499267693977, 10, -17 },
        { 312376122106308, 10, -16 },
        { 200448949405603, 10, -16 },
        { 185656484498264, 10, -16 },
        { 186432547982362, 10, -16 },
        { 545242786624457, 10, -16 },
        { 275600902013567, 10, -16 },
        { 17527697011592, 10, -15 },
        { 45026666127763, 10, -16 },
        { 0, 10, 0 },
        { 905151165528851, 10, -17 },
        { 0, 10, 0 },
        { 0, 10, 0 },
        { 0, 10, 0 },
        { 0, 10, 0 },
        { 0, 10, 0 },
        { 0, 10, 0 },
        { 379342695053595, 10, -15 },
        { 0, 10, 0 },
        { 133306292766012, 10, -16 },
        { 234740857613795, 10, -16 },
        { 368158621171517, 10, -16 },
        { 20357360322586, 10, -15 },
        { 706900570559016, 10, -16 },
        { 101253782071751, 10, -16 },
        { 302034772500391, 10, -16 },
        { 353253536372173, 10, -16 },
        { 768096605591773, 10, -16 },
        { 151831712573093, 10, -16 },
        { 214628364793296, 10, -16 },
        { 307903025475208, 10, -16 },
        { 257567586115383, 10, -16 },
        { 254207463745386, 10, -16 },
        { 84521840469937, 10, -15 },
        { 461566590657474, 10, -16 },
        { 505784597809776, 10, -16 },
        { 481450716288797, 10, -17 },
        { 0, 10, 0 },
        { 15220983450871, 10, -15 },
        { 0, 10, 0 },
        { 0, 10, 0 },
        { 0, 10, 0 },
        { 0, 10, 0 },
        { 0, 10, 0 },
        { 0, 10, 0 },
        { 900716123884951, 10, -16 },
        { 0, 10, 0 },
        { 111204830323476, 10, -16 },
        { 384004125017539, 10, -16 },
        { 467627095394365, 10, -16 },
        { 133098997507474, 10, -16 },
        { 60091273867533, 10, -15 },
        { 126917315063884, 10, -16 },
        { 178399386942264, 10, -16 },
        { 419138292713717, 10, -16 },
        { 303012091206646, 10, -16 },
        { 105165308427306, 10, -16 },
        { 433090477587669, 10, -16 },
        { 307790181535878, 10, -16 },
        { 322046153825797, 10, -16 },
        { 307904866560801, 10, -16 },
        { 423212286354172, 10, -15 },
        { 735370510252933, 10, -16 },
        { 284921713862473, 10, -16 },
        { 403797320082991, 10, -17 },
        { 0, 10, 0 },
        { 140379278659138, 10, -16 },
        { 0, 10, 0 },
        { 0, 10, 0 },
        { 0, 10, 0 },
        { 0, 10, 0 },
        { 0, 10, 0 },
        { 0, 10, 0 },
        { 442588663283005, 10, -15 },
        { 0, 10, 0 },
        { 133937044771088, 10, -16 },
        { 234167725845873, 10, -16 },
        { 374046103490379, 10, -16 },
        { 143696844130015, 10, -16 },
        { 624967767055739, 10, -16 },
        { 100362693066635, 10, -16 },
        { 260696983186936, 10, -16 },
        { 357018882542407, 10, -16 },
        { 435183406354981, 10, -16 },
        { 130021237446122, 10, -16 },
        { 211600643151092, 10, -16 },
        { 314522340407717, 10, -16 },
        { 258676518759439, 10, -16 },
        { 251904550338495, 10, -16 },
        { 840184971440977, 10, -16 },
        { 460909967041838, 10, -16 },
        { 48350193046299, 10, -15 },
        { 444093006821871, 10, -17 },
        { 0, 10, 0 },
        { 139881974771314, 10, -16 },
        { 0, 10, 0 },
        { 0, 10, 0 },
        { 0, 10, 0 },
        { 0, 10, 0 },
        { 0, 10, 0 },
        { 0, 10, 0 },
        { 416797272017151, 10, -16 },
        { 0, 10, 0 },
        { 25324317915995, 10, -15 },
        { 150122069077149, 10, -16 },
        { 179571615511466, 10, -16 },
        { 931567774418291, 10, -16 },
        { 184514165599392, 10, -16 },
        { 715742678031024, 10, -17 },
        { 254827593046794, 10, -15 },
        { 191033352844495, 10, -16 },
        { 11851084805934, 10, -14 },
        { 299777407415513, 10, -16 },
        { 128644293345188, 10, -16 },
        { 163849202735053, 10, -16 },
        { 139544049567315, 10, -16 },
        { 158490202841071, 10, -16 },
        { 277911018106898, 10, -16 },
        { 366142731611643, 10, -16 },
        { 125727296095958, 10, -15 },
        { 638819171189221, 10, -17 },
        { 0, 10, 0 },
        { 264765486396859, 10, -16 },
        { 0, 10, 0 },
        { 0, 10, 0 },
        { 0, 10, 0 },
        { 0, 10, 0 },
        { 0, 10, 0 },
        { 0, 10, 0 },
        { 316447906809057, 10, -16 },
        { 0, 10, 0 },
        { 6261189949717, 10, -15 },
        { 138425264516599, 10, -16 },
        { 233491174340288, 10, -16 },
        { 79588976187411, 10, -15 },
        { 193012099879238, 10, -16 },
        { 293971985346202, 10, -16 },
        { 24193319434092, 10, -15 },
        { 228208922901639, 10, -16 },
        { 466614358925402, 10, -16 },
        { 118825152810374, 10, -16 },
        { 162652333216826, 10, -16 },
        { 141336558014204, 10, -16 },
        { 19481995008961, 10, -15 },
        { 212955194279984, 10, -16 },
        { 296393402168413, 10, -16 },
        { 250112908957269, 10, -16 },
        { 316107662790202, 10, -16 },
        { 267179830606315, 10, -16 },
        { 0, 10, 0 },
        { 483859703066133, 10, -15 },
        { 0, 10, 0 },
        { 0, 10, 0 },
        { 0, 10, 0 },
        { 0, 10, 0 },
        { 0, 10, 0 },
        { 0, 10, 0 },
        { 388618203002591, 10, -16 },
        { 0, 10, 0 },
        { 101506005380305, 10, -16 },
        { 129527007236661, 10, -16 },
        { 195703970098442, 10, -16 },
        { 565800753276546, 10, -16 },
        { 177763719363882, 10, -16 },
        { 724622211426266, 10, -17 },
        { 707670873068366, 10, -16 },
        { 204071505232041, 10, -16 },
        { 431152797394888, 10, -15 },
        { 362161106416748, 10, -16 },
        { 118318329429048, 10, -16 },
        { 159956513312647, 10, -16 },
        { 167759341776253, 10, -16 },
        { 201123250996517, 10, -16 },
        { 259142046721469, 10, -16 },
        { 339693846451489, 10, -16 },
        { 689089726833824, 10, -16 },
        { 6735900212112, 10, -15 },
        { 0, 10, 0 },
        { 213245718158695, 10, -16 },
        { 0, 10, 0 },
        { 0, 10, 0 },
        { 0, 10, 0 },
        { 0, 10, 0 },
        { 0, 10, 0 },
        { 0, 10, 0 },
        { 442588663283005, 10, -15 },
        { 0, 10, 0 },
        { 133937044771088, 10, -16 },
        { 234167725845873, 10, -16 },
        { 374046103490379, 10, -16 },
        { 143696844130015, 10, -16 },
        { 624967767055739, 10, -16 },
        { 100362693066635, 10, -16 },
        { 260696983186936, 10, -16 },
        { 357018882542407, 10, -16 },
        { 435183406354981, 10, -16 },
        { 130021237446122, 10, -16 },
        { 211600643151092, 10, -16 },
        { 314522340407717, 10, -16 },
        { 258676518759439, 10, -16 },
        { 251904550338495, 10, -16 },
        { 840184971440977, 10, -16 },
        { 460909967041838, 10, -16 },
        { 48350193046299, 10, -15 },
        { 444093006821871, 10, -17 },
        { 0, 10, 0 },
        { 139881974771314, 10, -16 },
        { 0, 10, 0 },
        { 0, 10, 0 },
        { 0, 10, 0 },
        { 0, 10, 0 },
        { 0, 10, 0 },
        { 0, 10, 0 },
        { 415756399701167, 10, -16 },
        { 0, 10, 0 },
        { 866297562525623, 10, -17 },
        { 136378639269771, 10, -16 },
        { 230834195349161, 10, -16 },
        { 283456486761494, 10, -16 },
        { 213807064566391, 10, -16 },
        { 938382076114007, 10, -17 },
        { 56192106672793, 10, -15 },
        { 262845497364197, 10, -16 },
        { 131517799960532, 10, -15 },
        { 368546863070269, 10, -15 },
        { 155903255642973, 10, -16 },
        { 161993907916665, 10, -16 },
        { 269086743950833, 10, -16 },
        { 233546820933646, 10, -16 },
        { 312652852756974, 10, -16 },
        { 341302588365906, 10, -16 },
        { 644077715616219, 10, -16 },
        { 59319758703024, 10, -16 },
        { 0, 10, 0 },
        { 167097938768028, 10, -16 },
        { 0, 10, 0 },
        { 0, 10, 0 },
        { 0, 10, 0 },
        { 0, 10, 0 },
        { 0, 10, 0 },
        { 0, 10, 0 },
        { 300265334944357, 10, -15 },
        { 0, 10, 0 },
        { 117743181043896, 10, -16 },
        { 260565123519028, 10, -16 },
        { 350005571789732, 10, -16 },
        { 138580283092206, 10, -16 },
        { 234044058407747, 10, -15 },
        { 101375899363731, 10, -16 },
        { 22474448400145, 10, -15 },
        { 34758289980212, 10, -15 },
        { 380820809485191, 10, -16 },
        { 117094433025398, 10, -16 },
        { 257501935685346, 10, -16 },
        { 292555961017286, 10, -16 },
        { 247601804973382, 10, -16 },
        { 24308223631875, 10, -15 },
        { 775960166959933, 10, -16 },
        { 421663193923467, 10, -16 },
        { 404371496886985, 10, -16 },
        { 470921083685305, 10, -17 },
        { 0, 10, 0 },
        { 130574817347695, 10, -16 },
        { 0, 10, 0 },
        { 0, 10, 0 },
        { 0, 10, 0 },
        { 0, 10, 0 },
        { 0, 10, 0 },
        { 0, 10, 0 },
        { 463161996001791, 10, -16 },
        { 0, 10, 0 },
        { 456756368768254, 10, -17 },
        { 694618888663919, 10, -16 },
        { 451253417321424, 10, -15 },
        { 102286969504269, 10, -16 },
        { 284946741877851, 10, -16 },
        { 168280672490601, 10, -16 },
        { 139625582107396, 10, -16 },
        { 598441579310397, 10, -16 },
        { 274936031625918, 10, -16 },
        { 93440887057437, 10, -16 },
        { 327074060109765, 10, -16 },
        { 280154990299243, 10, -16 },
        { 814209429533598, 10, -16 },
        { 398581550143491, 10, -16 },
        { 545326921337458, 10, -16 },
        { 420117301126216, 10, -16 },
        { 225901971790953, 10, -16 },
        { 403953350069604, 10, -17 },
        { 0, 10, 0 },
        { 128738657462457, 10, -16 },
        { 0, 10, 0 },
        { 0, 10, 0 },
        { 0, 10, 0 },
        { 0, 10, 0 },
        { 0, 10, 0 },
        { 0, 10, 0 },
        { 58456213995929, 10, -15 },
        { 0, 10, 0 },
        { 116793238030107, 10, -16 },
        { 145285765944119, 10, -16 },
        { 216353077217539, 10, -16 },
        { 232420360176435, 10, -16 },
        { 199343166376963, 10, -16 },
        { 600289574785598, 10, -17 },
        { 105050849289215, 10, -15 },
        { 210514139218786, 10, -16 },
        { 959236881748349, 10, -16 },
        { 229787821767119, 10, -16 },
        { 132977616842719, 10, -16 },
        { 185064814902342, 10, -16 },
        { 159629318147304, 10, -16 },
        { 172879622537471, 10, -16 },
        { 322538208113092, 10, -16 },
        { 459307152327602, 10, -16 },
        { 381572162929467, 10, -15 },
        { 401518784347745, 10, -17 },
        { 0, 10, 0 },
        { 170177972945351, 10, -16 },
        { 0, 10, 0 },
        { 0, 10, 0 },
        { 0, 10, 0 },
        { 0, 10, 0 },
        { 0, 10, 0 },
        { 0, 10, 0 },
        { 407285270846273, 10, -16 },
        { 0, 10, 0 },
        { 106153482606347, 10, -16 },
        { 136368038471519, 10, -16 },
        { 19620044187934, 10, -15 },
        { 365456692591811, 10, -16 },
        { 178376172001837, 10, -16 },
        { 69402257193996, 10, -16 },
        { 124369167516008, 10, -15 },
        { 2071368270149, 10, -14 },
        { 373571576334533, 10, -15 },
        { 361148135060164, 10, -16 },
        { 120419618598965, 10, -16 },
        { 166443572649127, 10, -16 },
        { 166942216896847, 10, -16 },
        { 196978475048712, 10, -16 },
        { 263314257911523, 10, -16 },
        { 342813116647547, 10, -16 },
        { 86752407342673, 10, -15 },
        { 607317277852006, 10, -17 },
        { 0, 10, 0 },
        { 18667132652281, 10, -15 },
        { 0, 10, 0 },
        { 0, 10, 0 },
        { 0, 10, 0 },
        { 0, 10, 0 },
        { 0, 10, 0 },
        { 0, 10, 0 },
        { 356095958320568, 10, -16 },
        { 0, 10, 0 },
        { 590124243299258, 10, -17 },
        { 636288799207868, 10, -16 },
        { 445927570581078, 10, -16 },
        { 106421384006762, 10, -16 },
        { 4881843128537, 10, -14 },
        { 251069112847083, 10, -16 },
        { 130626654756779, 10, -16 },
        { 466496756535801, 10, -16 },
        { 217599985586654, 10, -16 },
        { 827634336259006, 10, -17 },
        { 463334732184297, 10, -15 },
        { 201905610306045, 10, -16 },
        { 33252118214425, 10, -15 },
        { 346603326358278, 10, -16 },
        { 672661105965431, 10, -16 },
        { 441113251132585, 10, -16 },
        { 184058462818715, 10, -16 },
        { 288254776018361, 10, -17 },
        { 0, 10, 0 },
        { 124236860423777, 10, -16 },
        { 0, 10, 0 },
        { 0, 10, 0 },
        { 0, 10, 0 },
        { 0, 10, 0 },
        { 0, 10, 0 },
        { 0, 10, 0 },
        { 544341998003595, 10, -16 },
        { 0, 10, 0 },
        { 468966630472134, 10, -17 },
        { 69644866762038, 10, -15 },
        { 439617703682125, 10, -15 },
        { 103098389410666, 10, -16 },
        { 465931047718896, 10, -16 },
        { 165965500972334, 10, -16 },
        { 137862346409533, 10, -16 },
        { 611152517247693, 10, -16 },
        { 269457880207747, 10, -16 },
        { 900362565616751, 10, -17 },
        { 431616952104387, 10, -16 },
        { 278913658344804, 10, -16 },
        { 618348176921287, 10, -16 },
        { 387737840307637, 10, -16 },
        { 550105197398167, 10, -16 },
        { 349374735403005, 10, -16 },
        { 224001047710924, 10, -16 },
        { 397677252862695, 10, -17 },
        { 0, 10, 0 },
        { 126795458595691, 10, -16 },
        { 0, 10, 0 },
        { 0, 10, 0 },
        { 0, 10, 0 },
        { 0, 10, 0 },
        { 0, 10, 0 },
        { 0, 10, 0 },
        { 47432772324028, 10, -15 },
        { 0, 10, 0 },
        { 59131010287982, 10, -16 },
        { 380936017604436, 10, -16 },
        { 107474665580558, 10, -15 },
        { 111176407066939, 10, -16 },
        { 308969535471045, 10, -16 },
        { 209131176457542, 10, -16 },
        { 196179369742811, 10, -16 },
        { 810212680114914, 10, -16 },
        { 3756104054444, 10, -14 },
        { 190460929360344, 10, -16 },
        { 342324511919073, 10, -16 },
        { 261726750685906, 10, -16 },
        { 352504423511501, 10, -15 },
        { 571246634845046, 10, -16 },
        { 539736265714621, 10, -16 },
        { 460666056830883, 10, -16 },
        { 38977962831325, 10, -15 },
        { 516415944487655, 10, -17 },
        { 0, 10, 0 },
        { 155363325936058, 10, -16 },
        { 0, 10, 0 },
        { 0, 10, 0 },
        { 0, 10, 0 },
        { 0, 10, 0 },
        { 0, 10, 0 },
        { 0, 10, 0 },
        { 436289733740392, 10, -16 },
        { 0, 10, 0 },
        { 764234995495091, 10, -17 },
        { 156877457400848, 10, -16 },
        { 240299923668382, 10, -16 },
        { 201624607884033, 10, -15 },
        { 23031418553514, 10, -15 },
        { 383422773341272, 10, -16 },
        { 370200425186564, 10, -16 },
        { 228377240468812, 10, -16 },
        { 10355869882016, 10, -14 },
        { 19959708494475, 10, -15 },
        { 174006317245887, 10, -16 },
        { 155440589150255, 10, -16 },
        { 189783222665334, 10, -16 },
        { 216850786590934, 10, -16 },
        { 348475718443303, 10, -16 },
        { 28041535823815, 10, -15 },
        { 423630544478975, 10, -16 },
        { 259391251518974, 10, -16 },
        { 0, 10, 0 },
        { 211123608758268, 10, -15 },
        { 0, 10, 0 },
        { 0, 10, 0 },
        { 0, 10, 0 },
        { 0, 10, 0 },
        { 0, 10, 0 },
        { 0, 10, 0 },
        { 693276086222389, 10, -16 },
        { 0, 10, 0 },
        { 660248667313395, 10, -17 },
        { 528197572754847, 10, -16 },
        { 352483178690558, 10, -16 },
        { 108145938420981, 10, -16 },
        { 538661940692293, 10, -15 },
        { 952130935412814, 10, -17 },
        { 120548804361157, 10, -16 },
        { 29771708088127, 10, -15 },
        { 216563928293359, 10, -16 },
        { 74190212750722, 10, -16 },
        { 398749751174987, 10, -16 },
        { 210027317700759, 10, -16 },
        { 208597427349749, 10, -16 },
        { 234583417930983, 10, -16 },
        { 537116432079718, 10, -16 },
        { 288514608447241, 10, -16 },
        { 183743133301, 10, -13 },
        { 448164809896692, 10, -17 },
        { 0, 10, 0 },
        { 945694253113498, 10, -17 },
        { 0, 10, 0 },
        { 0, 10, 0 },
        { 0, 10, 0 },
        { 0, 10, 0 },
        { 0, 10, 0 },
        { 0, 10, 0 },
        { 393985618481312, 10, -16 },
        { 0, 10, 0 },
        { 124823524309779, 10, -16 },
        { 250811944586172, 10, -16 },
        { 489541557352158, 10, -16 },
        { 116684706028169, 10, -16 },
        { 308927277200104, 10, -16 },
        { 157350510584939, 10, -16 },
        { 148734009357637, 10, -16 },
        { 1177473596105, 10, -13 },
        { 340134869768745, 10, -16 },
        { 111349655870671, 10, -16 },
        { 307528106786061, 10, -16 },
        { 20643047881601, 10, -15 },
        { 475424186181033, 10, -16 },
        { 435054715726926, 10, -15 },
        { 443754152797767, 10, -16 },
        { 320526721561519, 10, -16 },
        { 220018744279703, 10, -16 },
        { 418193050078277, 10, -17 },
        { 0, 10, 0 },
        { 141609909733149, 10, -16 },
        { 0, 10, 0 },
        { 0, 10, 0 },
        { 0, 10, 0 },
        { 0, 10, 0 },
        { 0, 10, 0 },
        { 0, 10, 0 },
        { 637125075527345, 10, -16 },
        { 0, 10, 0 },
        { 10953710612423, 10, -15 },
        { 344868182439973, 10, -16 },
        { 443587468489281, 10, -16 },
        { 150779069786448, 10, -16 },
        { 344667330567065, 10, -16 },
        { 104621933467477, 10, -16 },
        { 342914072081697, 10, -16 },
        { 555346708142948, 10, -16 },
        { 489005615355842, 10, -16 },
        { 145334829607309, 10, -16 },
        { 39433478242788, 10, -15 },
        { 35813602370946, 10, -15 },
        { 338869417612656, 10, -16 },
        { 371593972984421, 10, -16 },
        { 8812890445337, 10, -14 },
        { 345861687187532, 10, -15 },
        { 6549373422062, 10, -14 },
        { 455071077608545, 10, -17 },
        { 0, 10, 0 },
        { 149625167348823, 10, -16 },
        { 0, 10, 0 },
        { 0, 10, 0 },
        { 0, 10, 0 },
        { 0, 10, 0 },
        { 0, 10, 0 },
        { 0, 10, 0 },
        { 623299433279302, 10, -16 },
        { 0, 10, 0 },
        { 118548910654041, 10, -16 },
        { 157545379556525, 10, -16 },
        { 220644675223668, 10, -16 },
        { 265599223448661, 10, -16 },
        { 20966598522644, 10, -15 },
        { 646242756477112, 10, -17 },
        { 169945109682295, 10, -15 },
        { 245527526129318, 10, -16 },
        { 115147211235423, 10, -15 },
        { 255143676107619, 10, -16 },
        { 139470289866057, 10, -16 },
        { 191858973843917, 10, -16 },
        { 165777071047961, 10, -16 },
        { 182935876379688, 10, -16 },
        { 331653629719875, 10, -16 },
        { 454598022931148, 10, -16 },
        { 26857055616457, 10, -14 },
        { 442475592483428, 10, -17 },
        { 0, 10, 0 },
        { 17770038362871, 10, -15 },
        { 0, 10, 0 },
        { 0, 10, 0 },
        { 0, 10, 0 },
        { 0, 10, 0 },
        { 0, 10, 0 },
        { 0, 10, 0 },
        { 38626307594723, 10, -15 },
        { 0, 10, 0 },
        { 101649431026722, 10, -16 },
        { 126397212462383, 10, -16 },
        { 192979094257662, 10, -16 },
        { 366033139344491, 10, -16 },
        { 172552378835237, 10, -16 },
        { 688228911275839, 10, -17 },
        { 716324316716592, 10, -16 },
        { 202248460824619, 10, -16 },
        { 459366237606841, 10, -15 },
        { 367765995186262, 10, -16 },
        { 114375013683137, 10, -16 },
        { 158753378055851, 10, -16 },
        { 16733418884619, 10, -15 },
        { 199843416922321, 10, -16 },
        { 251062862719907, 10, -16 },
        { 317102987039121, 10, -16 },
        { 695952087246265, 10, -16 },
        { 621127982353051, 10, -17 },
        { 0, 10, 0 },
        { 182983613137407, 10, -16 },
        { 0, 10, 0 },
        { 0, 10, 0 },
        { 0, 10, 0 },
        { 0, 10, 0 },
        { 0, 10, 0 },
        { 0, 10, 0 },
        { 446059053108811, 10, -16 },
        { 0, 10, 0 },
        { 553722861215124, 10, -17 },
        { 243381989088769, 10, -16 },
        { 324021083058223, 10, -16 },
        { 839981307735565, 10, -17 },
        { 266886875304104, 10, -16 },
        { 788050817634036, 10, -17 },
        { 149896168535397, 10, -16 },
        { 306355829450478, 10, -16 },
        { 253660571962938, 10, -16 },
        { 720557875353599, 10, -17 },
        { 16999883122114, 10, -15 },
        { 748349284689808, 10, -15 },
        { 207225642054731, 10, -16 },
        { 187171049634064, 10, -16 },
        { 407656657460554, 10, -16 },
        { 304943780515231, 10, -16 },
        { 216280106370012, 10, -16 },
        { 284067756103078, 10, -17 },
        { 0, 10, 0 },
        { 885979942509262, 10, -17 },
        { 0, 10, 0 },
        { 0, 10, 0 },
        { 0, 10, 0 },
        { 0, 10, 0 },
        { 0, 10, 0 },
        { 0, 10, 0 },
        { 44023580401205, 10, -15 },
        { 0, 10, 0 },
        { 106833908779098, 10, -16 },
        { 153860587589739, 10, -16 },
        { 184624362603103, 10, -16 },
        { 292651486082286, 10, -16 },
        { 177719481041498, 10, -16 },
        { 611903019892019, 10, -17 },
        { 298458200500707, 10, -15 },
        { 197530843079617, 10, -16 },
        { 125680131998903, 10, -15 },
        { 286145330576714, 10, -16 },
        { 129392048917573, 10, -16 },
        { 172205703403697, 10, -16 },
        { 143880533379744, 10, -16 },
        { 158840580644458, 10, -16 },
        { 285786654414773, 10, -16 },
        { 463420826666707, 10, -16 },
        { 15730795324501, 10, -14 },
        { 450898684228478, 10, -17 },
        { 0, 10, 0 },
        { 169412471318813, 10, -16 },
        { 0, 10, 0 },
        { 0, 10, 0 },
        { 0, 10, 0 },
        { 0, 10, 0 },
        { 0, 10, 0 },
        { 0, 10, 0 },
        { 662560761517698, 10, -16 },
        { 0, 10, 0 },
        { 649998425990872, 10, -17 },
        { 273284860448251, 10, -16 },
        { 243340168213017, 10, -16 },
        { 105503100271854, 10, -16 },
        { 604228364687265, 10, -15 },
        { 870711135281996, 10, -17 },
        { 113582523735905, 10, -16 },
        { 271685547311885, 10, -16 },
        { 206100087834508, 10, -16 },
        { 712512424217892, 10, -17 },
        { 311283513118961, 10, -16 },
        { 199505306115957, 10, -16 },
        { 184482406132553, 10, -16 },
        { 185379268825766, 10, -16 },
        { 516756491044521, 10, -16 },
        { 27176956824968, 10, -15 },
        { 174323720295505, 10, -16 },
        { 450481233663405, 10, -17 },
        { 0, 10, 0 },
        { 900776970426527, 10, -17 },
        { 0, 10, 0 },
        { 0, 10, 0 },
        { 0, 10, 0 },
        { 0, 10, 0 },
        { 0, 10, 0 },
        { 0, 10, 0 },
        { 101910758816181, 10, -15 },
        { 0, 10, 0 },
        { 631626183477614, 10, -17 },
        { 768697450193309, 10, -16 },
        { 33205785818401, 10, -14 },
        { 121109847388321, 10, -16 },
        { 360084181699266, 10, -16 },
        { 226640021022383, 10, -16 },
        { 176765856215232, 10, -16 },
        { 584687511704559, 10, -16 },
        { 342883898628129, 10, -16 },
        { 168435193113395, 10, -16 },
        { 3718515758898, 10, -14 },
        { 297161984545387, 10, -16 },
        { 801785817425561, 10, -16 },
        { 398331689898592, 10, -16 },
        { 613990759829878, 10, -16 },
        { 38574513298013, 10, -15 },
        { 284516734033552, 10, -16 },
        { 44019324751912, 10, -16 },
        { 0, 10, 0 },
        { 144599337493991, 10, -16 },
        { 0, 10, 0 },
        { 0, 10, 0 },
        { 0, 10, 0 },
        { 0, 10, 0 },
        { 0, 10, 0 },
        { 0, 10, 0 },
        { 637597656498549, 10, -16 },
        { 0, 10, 0 },
        { 226183912369591, 10, -16 },
        { 329079462305938, 10, -16 },
        { 593766524365739, 10, -16 },
        { 140065294471582, 10, -16 },
        { 365713200924624, 10, -16 },
        { 244190831735851, 10, -16 },
        { 275371825280216, 10, -16 },
        { 138857897520925, 10, -15 },
        { 424545517663765, 10, -16 },
        { 131660019985833, 10, -16 },
        { 321864765554718, 10, -16 },
        { 187059987335279, 10, -15 },
        { 508207125219443, 10, -16 },
        { 104899198263322, 10, -15 },
        { 759118388384207, 10, -16 },
        { 491182246958888, 10, -16 },
        { 522111878211926, 10, -16 },
        { 442442887430929, 10, -17 },
        { 0, 10, 0 },
        { 161838594453871, 10, -16 },
        { 0, 10, 0 },
        { 0, 10, 0 },
        { 0, 10, 0 },
        { 0, 10, 0 },
        { 0, 10, 0 },
        { 0, 10, 0 },
        { 520592470117267, 10, -16 },
        { 0, 10, 0 },
        { 666777647081808, 10, -17 },
        { 357881694091292, 10, -16 },
        { 640730149555176, 10, -16 },
        { 162512843537052, 10, -16 },
        { 373421403333879, 10, -16 },
        { 146263632763571, 10, -15 },
        { 169431828426501, 10, -16 },
        { 149480243323581, 10, -15 },
        { 338861373913011, 10, -16 },
        { 125183958409187, 10, -16 },
        { 461830661384265, 10, -16 },
        { 273565877704096, 10, -16 },
        { 717662317693073, 10, -16 },
        { 110400437018408, 10, -15 },
        { 83192392299841, 10, -15 },
        { 405701383623762, 10, -16 },
        { 241949472716511, 10, -16 },
        { 485912853068534, 10, -17 },
        { 0, 10, 0 },
        { 289733645304072, 10, -16 },
        { 0, 10, 0 },
        { 0, 10, 0 },
        { 0, 10, 0 },
        { 0, 10, 0 },
        { 0, 10, 0 }
      }
    },
    finalData {
      scores {
        -32768,
        -2,
        -32768,
        -2,
        -4,
        -3,
        -1,
        -4,
        -3,
        0,
        -2,
        1,
        9,
        -3,
        -4,
        -1,
        -2,
        -2,
        -2,
        0,
        -2,
        -1,
        -2,
        -32768,
        -32768,
        -4,
        -32768,
        -32768,
        -32768,
        -1,
        -32768,
        -3,
        -1,
        0,
        -3,
        3,
        5,
        -3,
        0,
        -3,
        -2,
        1,
        -2,
        2,
        0,
        0,
        -1,
        -3,
        -3,
        -1,
        -1,
        -32768,
        -32768,
        -4,
        -32768,
        -32768,
        -32768,
        0,
        -32768,
        -2,
        1,
        1,
        -3,
        -1,
        0,
        -3,
        0,
        -3,
        -2,
        4,
        -2,
        0,
        -1,
        2,
        2,
        -2,
        -4,
        -1,
        -2,
        -32768,
        -32768,
        -4,
        -32768,
        -32768,
        -32768,
        -1,
        -32768,
        0,
        0,
        0,
        -3,
        -2,
        -1,
        -1,
        0,
        -2,
        -1,
        3,
        -2,
        0,
        -1,
        1,
        4,
        -1,
        -3,
        -1,
        -2,
        -32768,
        -32768,
        -4,
        -32768,
        -32768,
        -32768,
        -1,
        -32768,
        -3,
        -1,
        1,
        -3,
        -2,
        0,
        -3,
        5,
        -3,
        -1,
        0,
        -1,
        1,
        1,
        0,
        2,
        -2,
        -3,
        -1,
        -2,
        -32768,
        -32768,
        -4,
        -32768,
        -32768,
        -32768,
        -2,
        -32768,
        -2,
        -4,
        -4,
        0,
        -4,
        -3,
        2,
        -3,
        5,
        2,
        -4,
        -4,
        -3,
        -3,
        -3,
        -2,
        0,
        -2,
        -1,
        -1,
        -32768,
        -32768,
        -4,
        -32768,
        -32768,
        -32768,
        5,
        -32768,
        -1,
        -3,
        -2,
        -3,
        0,
        -2,
        -2,
        -1,
        -2,
        -2,
        -2,
        -2,
        -2,
        -2,
        1,
        -1,
        -1,
        -3,
        -1,
        -3,
        -32768,
        -32768,
        -4,
        -32768,
        -32768,
        -32768,
        -2,
        -32768,
        -4,
        1,
        -1,
        -4,
        -1,
        0,
        -4,
        -1,
        -5,
        -3,
        7,
        -3,
        -1,
        -1,
        0,
        -1,
        -4,
        -5,
        -1,
        -3,
        -32768,
        -32768,
        -4,
        -32768,
        -32768,
        -32768,
        -2,
        -32768,
        -4,
        -2,
        -2,
        -5,
        -3,
        -3,
        -4,
        -2,
        -4,
        -4,
        -3,
        8,
        -2,
        -3,
        -2,
        -2,
        -3,
        -5,
        -1,
        -4,
        -32768,
        -32768,
        -4,
        -32768,
        -32768,
        -32768,
        4,
        -32768,
        -1,
        -2,
        -2,
        -3,
        4,
        -2,
        -3,
        -2,
        -3,
        -2,
        -2,
        -2,
        -2,
        -2,
        0,
        -1,
        -2,
        -3,
        -1,
        -3,
        -32768,
        -32768,
        -4,
        -32768,
        -32768,
        -32768,
        -2,
        -32768,
        -4,
        -2,
        -2,
        -5,
        -3,
        -3,
        -4,
        -2,
        -4,
        -4,
        -3,
        8,
        -2,
        -3,
        -2,
        -2,
        -3,
        -5,
        -1,
        -4,
        -32768,
        -32768,
        -4,
        -32768,
        -32768,
        -32768,
        -2,
        -32768,
        -2,
        -5,
        -4,
        0,
        -5,
        -4,
        1,
        -3,
        5,
        2,
        -4,
        -4,
        -3,
        -3,
        -3,
        -2,
        0,
        -2,
        -1,
        -2,
        -32768,
        -32768,
        -4,
        -32768,
        -32768,
        -32768,
        0,
        -32768,
        -3,
        -2,
        -3,
        -4,
        7,
        -3,
        -5,
        -2,
        -5,
        -4,
        -1,
        -3,
        -3,
        -3,
        -1,
        -2,
        -4,
        -3,
        -1,
        -4,
        -32768,
        -32768,
        -4,
        -32768,
        -32768,
        -32768,
        -2,
        -32768,
        -2,
        -5,
        -4,
        0,
        -5,
        -4,
        1,
        -3,
        5,
        2,
        -4,
        -4,
        -3,
        -3,
        -3,
        -2,
        0,
        -2,
        -1,
        -2,
        -32768,
        -32768,
        -4,
        -32768,
        -32768,
        -32768,
        -1,
        -32768,
        -2,
        -4,
        -3,
        -1,
        -4,
        -3,
        0,
        -2,
        2,
        8,
        -3,
        -4,
        -1,
        -2,
        -2,
        -2,
        0,
        -2,
        -1,
        -2,
        -32768,
        -32768,
        -4,
        -32768,
        -32768,
        -32768,
        0,
        -32768,
        -3,
        -2,
        -3,
        -4,
        7,
        -3,
        -5,
        -2,
        -5,
        -4,
        -1,
        -3,
        -3,
        -3,
        -1,
        -2,
        -4,
        -3,
        -1,
        -4,
        -32768,
        -32768,
        -4,
        -32768,
        -32768,
        -32768,
        -3,
        -32768,
        -3,
        -5,
        -4,
        8,
        -4,
        -2,
        -1,
        -4,
        0,
        -1,
        -4,
        -5,
        -4,
        -4,
        -3,
        -3,
        -2,
        0,
        -1,
        2,
        -32768,
        -32768,
        -4,
        -32768,
        -32768,
        -32768,
        -1,
        -32768,
        -3,
        -2,
        -3,
        -4,
        7,
        -3,
        -5,
        -2,
        -5,
        -4,
        -1,
        -3,
        -3,
        -3,
        -1,
        -2,
        -4,
        -3,
        -1,
        -4,
        -32768,
        -32768,
        -4,
        -32768,
        -32768,
        -32768,
        -2,
        -32768,
        -3,
        -4,
        -3,
        -1,
        -4,
        -3,
        0,
        -2,
        1,
        9,
        -3,
        -4,
        -1,
        -2,
        -3,
        -2,
        0,
        -3,
        -1,
        -2,
        -32768,
        -32768,
        -4,
        -32768,
        -32768,
        -32768,
        -1,
        -32768,
        -2,
        -2,
        -2,
        -3,
        -3,
        -3,
        -2,
        -2,
        -2,
        -2,
        -1,
        -2,
        -2,
        -2,
        1,
        6,
        -1,
        -3,
        -1,
        -3,
        -32768,
        -32768,
        -4,
        -32768,
        -32768,
        -32768,
        -1,
        -32768,
        -2,
        -2,
        -2,
        -3,
        -3,
        -3,
        -2,
        -2,
        -2,
        -2,
        -1,
        -2,
        -2,
        -2,
        1,
        6,
        -1,
        -3,
        -1,
        -3,
        -32768,
        -32768,
        -4,
        -32768,
        -32768,
        -32768,
        -2,
        -32768,
        -2,
        -4,
        -4,
        -1,
        -4,
        -4,
        5,
        -3,
        1,
        1,
        -4,
        -3,
        -3,
        -4,
        -3,
        -1,
        4,
        -3,
        -1,
        -2,
        -32768,
        -32768,
        -4,
        -32768,
        -32768,
        -32768,
        -2,
        -32768,
        -2,
        -5,
        -4,
        0,
        -5,
        -4,
        1,
        -3,
        5,
        2,
        -4,
        -4,
        -3,
        -3,
        -3,
        -2,
        0,
        -2,
        -1,
        -1,
        -32768,
        -32768,
        -4,
        -32768,
        -32768,
        -32768,
        -2,
        -32768,
        -2,
        -5,
        -4,
        0,
        -5,
        -4,
        1,
        -3,
        5,
        2,
        -4,
        -4,
        -3,
        -3,
        -3,
        -2,
        0,
        -2,
        -1,
        -2,
        -32768,
        -32768,
        -4,
        -32768,
        -32768,
        -32768,
        -2,
        -32768,
        -4,
        1,
        -1,
        -4,
        -1,
        0,
        -4,
        -1,
        -4,
        -3,
        7,
        -3,
        -1,
        -1,
        0,
        0,
        -4,
        -5,
        -1,
        -3,
        -32768,
        -32768,
        -4,
        -32768,
        -32768,
        -32768,
        -2,
        -32768,
        1,
        -4,
        -4,
        0,
        -4,
        -4,
        4,
        -3,
        4,
        1,
        -4,
        -4,
        -3,
        -3,
        -3,
        -2,
        1,
        -3,
        -1,
        -2,
        -32768,
        -32768,
        -4,
        -32768,
        -32768,
        -32768,
        -2,
        -32768,
        -4,
        -2,
        -1,
        -2,
        -3,
        10,
        -4,
        -2,
        -4,
        -2,
        0,
        -3,
        0,
        -1,
        -2,
        -2,
        -4,
        -3,
        -1,
        1,
        -32768,
        -32768,
        -4,
        -32768,
        -32768,
        -32768,
        -2,
        -32768,
        -4,
        1,
        -1,
        -4,
        -1,
        0,
        -4,
        -1,
        -4,
        -3,
        7,
        -3,
        -1,
        -1,
        0,
        0,
        -4,
        -5,
        -1,
        -3,
        -32768,
        -32768,
        -4,
        -32768,
        -32768,
        -32768,
        4,
        -32768,
        -1,
        -2,
        -2,
        -3,
        -1,
        -2,
        1,
        -1,
        -1,
        -1,
        -2,
        -2,
        -2,
        -2,
        1,
        1,
        0,
        -3,
        -1,
        -2,
        -32768,
        -32768,
        -4,
        -32768,
        -32768,
        -32768,
        -1,
        -32768,
        -3,
        -2,
        -3,
        -4,
        7,
        -3,
        -5,
        -2,
        -5,
        -4,
        -1,
        -3,
        -3,
        -3,
        -1,
        -2,
        -4,
        2,
        -1,
        -3,
        -32768,
        -32768,
        -4,
        -32768,
        -32768,
        -32768,
        -3,
        -32768,
        -3,
        -4,
        -4,
        7,
        -4,
        -2,
        0,
        -4,
        1,
        1,
        -4,
        -4,
        -4,
        -3,
        -3,
        -2,
        0,
        0,
        -1,
        2,
        -32768,
        -32768,
        -4,
        -32768,
        -32768,
        -32768,
        -3,
        -32768,
        -1,
        -5,
        -4,
        8,
        -4,
        -2,
        0,
        -4,
        0,
        -1,
        -4,
        -5,
        -4,
        -4,
        -3,
        -3,
        -1,
        0,
        -1,
        3,
        -32768,
        -32768,
        -4,
        -32768,
        -32768,
        -32768,
        1,
        -32768,
        -3,
        -1,
        -1,
        -4,
        -2,
        -3,
        -3,
        -2,
        -4,
        -3,
        -2,
        8,
        -1,
        -3,
        0,
        -1,
        -3,
        -4,
        -1,
        -3,
        -32768,
        -32768,
        -4,
        -32768,
        -32768,
        -32768,
        -2,
        -32768,
        -2,
        -4,
        -3,
        1,
        -4,
        -3,
        3,
        -3,
        3,
        4,
        -4,
        -3,
        -2,
        -3,
        -3,
        -1,
        2,
        -2,
        -1,
        -1,
        -32768,
        -32768,
        -4,
        -32768,
        -32768,
        -32768,
        0,
        -32768,
        -2,
        4,
        0,
        -3,
        -1,
        -2,
        -2,
        -1,
        -3,
        -1,
        1,
        -2,
        -1,
        -2,
        2,
        2,
        -2,
        2,
        -1,
        -2,
        -32768,
        -32768,
        -4,
        -32768,
        -32768,
        -32768,
        2,
        -32768,
        -1,
        0,
        -1,
        -3,
        2,
        -2,
        -2,
        -1,
        -2,
        -2,
        0,
        -2,
        -1,
        -2,
        3,
        2,
        0,
        -3,
        -1,
        -2,
        -32768,
        -32768,
        -4,
        -32768,
        -32768,
        -32768,
        1,
        -32768,
        -1,
        -3,
        -3,
        -1,
        -3,
        -3,
        3,
        -2,
        1,
        4,
        -2,
        -3,
        -2,
        -3,
        -1,
        -1,
        3,
        -3,
        -1,
        -2,
        -32768,
        -32768,
        -4,
        -32768,
        -32768,
        -32768,
        -2,
        -32768,
        -2,
        -4,
        -4,
        -1,
        -5,
        -4,
        6,
        -4,
        1,
        1,
        -4,
        -4,
        -4,
        -4,
        -3,
        -1,
        2,
        -3,
        -1,
        -2,
        -32768,
        -32768,
        -4,
        -32768,
        -32768,
        -32768,
        -2,
        -32768,
        -2,
        -4,
        -4,
        1,
        -4,
        -3,
        2,
        -3,
        4,
        2,
        -4,
        -4,
        -3,
        -3,
        -3,
        -2,
        1,
        -2,
        -1,
        -1,
        -32768,
        -32768,
        -4,
        -32768,
        -32768,
        -32768,
        4,
        -32768,
        -1,
        -2,
        -1,
        -3,
        -1,
        -2,
        -2,
        -1,
        -1,
        -2,
        -1,
        -1,
        -1,
        -2,
        3,
        0,
        -1,
        -3,
        -1,
        -2,
        -32768,
        -32768,
        -4,
        -32768,
        -32768,
        -32768,
        -2,
        -32768,
        -3,
        -4,
        -3,
        -1,
        -4,
        -3,
        0,
        -2,
        1,
        9,
        -3,
        0,
        -1,
        -2,
        -2,
        -1,
        0,
        -3,
        -1,
        -2,
        -32768,
        -32768,
        -4,
        -32768,
        -32768,
        -32768,
        -1,
        -32768,
        -3,
        -2,
        -3,
        -4,
        7,
        -3,
        -5,
        -2,
        -5,
        -4,
        -1,
        -3,
        -3,
        -3,
        -1,
        -2,
        -4,
        2,
        -1,
        -3,
        -32768,
        -32768,
        -4,
        -32768,
        -32768,
        -32768,
        -1,
        -32768,
        -2,
        -4,
        -4,
        0,
        -4,
        -4,
        5,
        -3,
        2,
        1,
        -4,
        -4,
        -3,
        -4,
        -3,
        -1,
        2,
        -3,
        -1,
        -2,
        -32768,
        -32768,
        -4,
        -32768,
        -32768,
        -32768,
        -3,
        -32768,
        2,
        -5,
        -4,
        8,
        -4,
        -2,
        -1,
        -4,
        0,
        -1,
        -4,
        -5,
        -4,
        -4,
        -3,
        -3,
        -2,
        0,
        -1,
        2,
        -32768,
        -32768,
        -4,
        -32768,
        -32768,
        -32768,
        -3,
        -32768,
        -3,
        -4,
        -3,
        4,
        -4,
        1,
        -2,
        -3,
        -1,
        -1,
        -3,
        -4,
        -3,
        -3,
        -3,
        -3,
        -2,
        1,
        -1,
        8,
        -32768,
        -32768,
        -4,
        -32768,
        -32768,
        -32768,
        -1,
        -32768,
        -3,
        -2,
        -3,
        -4,
        7,
        -3,
        -5,
        -2,
        -5,
        -4,
        -1,
        -3,
        -2,
        -1,
        -1,
        -2,
        -4,
        -3,
        -1,
        -4,
        -32768,
        -32768,
        -4,
        -32768,
        -32768,
        -32768,
        -1,
        -32768,
        -3,
        -2,
        -3,
        -4,
        7,
        -3,
        -5,
        -2,
        -5,
        -4,
        -1,
        -3,
        -2,
        -1,
        -1,
        -2,
        -4,
        -3,
        -1,
        -4,
        -32768,
        -32768,
        -4,
        -32768,
        -32768,
        -32768,
        -2,
        -32768,
        -2,
        -4,
        -3,
        0,
        -4,
        0,
        4,
        -3,
        3,
        2,
        -4,
        -3,
        -3,
        -3,
        -3,
        -1,
        2,
        -3,
        -1,
        -1,
        -32768,
        -32768,
        -4,
        -32768,
        -32768,
        -32768,
        5,
        -32768,
        -1,
        -3,
        -2,
        -3,
        0,
        -2,
        -2,
        -1,
        -2,
        -2,
        -2,
        0,
        -2,
        -2,
        1,
        0,
        -1,
        -3,
        -1,
        -3,
        -32768,
        -32768,
        -4,
        -32768,
        -32768,
        -32768,
        -2,
        -32768,
        -4,
        -1,
        1,
        -4,
        -3,
        0,
        -4,
        0,
        -3,
        -1,
        -1,
        -2,
        7,
        0,
        -1,
        -2,
        -3,
        -3,
        -1,
        -2,
        -32768,
        -32768,
        -4,
        -32768,
        -32768,
        -32768,
        -1,
        -32768,
        -2,
        -4,
        -4,
        0,
        -4,
        -4,
        5,
        -3,
        1,
        1,
        -4,
        -3,
        -3,
        -4,
        -3,
        -1,
        4,
        -3,
        -1,
        -2,
        -32768,
        -32768,
        -4,
        -32768,
        -32768,
        -32768,
        -2,
        -32768,
        -2,
        -4,
        -4,
        5,
        -4,
        -3,
        3,
        -3,
        2,
        1,
        -4,
        -4,
        -3,
        -3,
        -3,
        -2,
        1,
        -1,
        -1,
        1,
        -32768,
        -32768,
        -4,
        -32768,
        -32768,
        -32768,
        5,
        -32768,
        -1,
        -3,
        -2,
        -3,
        -1,
        -3,
        -2,
        -2,
        -2,
        -1,
        -2,
        -2,
        -2,
        -2,
        0,
        0,
        0,
        -3,
        -1,
        -3,
        -32768,
        -32768,
        -4,
        -32768,
        -32768,
        -32768,
        -1,
        -32768,
        -3,
        -2,
        -3,
        -4,
        7,
        -3,
        -5,
        -2,
        -5,
        -4,
        -1,
        -3,
        -3,
        -3,
        -1,
        -2,
        -4,
        -3,
        -1,
        -4,
        -32768,
        -32768,
        -4,
        -32768,
        -32768,
        -32768,
        -2,
        -32768,
        -2,
        -4,
        -4,
        0,
        -4,
        -4,
        4,
        -3,
        4,
        2,
        -4,
        -3,
        -3,
        -3,
        -3,
        -1,
        2,
        -3,
        -1,
        -2,
        -32768,
        -32768,
        -4,
        -32768,
        -32768,
        -32768,
        -2,
        -32768,
        -2,
        -4,
        -3,
        2,
        -4,
        -3,
        2,
        -3,
        4,
        4,
        -4,
        -4,
        -2,
        -3,
        -3,
        -2,
        0,
        -2,
        -1,
        -1,
        -32768,
        -32768,
        -4,
        -32768,
        -32768,
        -32768,
        -2,
        -32768,
        0,
        1,
        6,
        -4,
        -3,
        -1,
        -4,
        0,
        -4,
        -3,
        -1,
        -2,
        1,
        -1,
        -1,
        -2,
        -3,
        -4,
        -1,
        -3,
        -32768,
        -32768,
        -4,
        -32768,
        -32768,
        -32768,
        -3,
        -32768,
        -3,
        -4,
        -3,
        6,
        -4,
        0,
        -2,
        -3,
        -1,
        -1,
        -3,
        -4,
        -3,
        -3,
        -3,
        -3,
        -2,
        1,
        -1,
        7,
        -32768,
        -32768,
        -4,
        -32768,
        -32768,
        -32768,
        -2,
        -32768,
        -4,
        -2,
        0,
        -4,
        -2,
        -1,
        -3,
        6,
        -3,
        -2,
        -1,
        -2,
        1,
        2,
        -1,
        -1,
        -3,
        -4,
        -1,
        -3,
        -32768,
        -32768,
        -4,
        -32768,
        -32768,
        -32768,
        -2,
        -32768,
        -4,
        -1,
        0,
        -4,
        -2,
        -1,
        -4,
        6,
        -3,
        -2,
        -1,
        -2,
        1,
        2,
        -1,
        -1,
        -3,
        -4,
        -1,
        -3,
        -32768,
        -32768,
        -4,
        -32768,
        -32768,
        -32768,
        -1,
        -32768,
        -1,
        -2,
        -3,
        -4,
        7,
        -3,
        -5,
        -2,
        -5,
        -4,
        0,
        -3,
        -3,
        -3,
        -1,
        -2,
        -4,
        -3,
        -1,
        -4,
        -32768,
        -32768,
        -4,
        -32768,
        -32768,
        -32768,
        -3,
        -32768,
        -4,
        1,
        -1,
        -4,
        -1,
        0,
        -4,
        -1,
        -5,
        -3,
        7,
        -3,
        -1,
        -1,
        0,
        -1,
        -4,
        -5,
        -1,
        -3,
        -32768,
        -32768,
        -4,
        -32768,
        -32768,
        -32768,
        -1,
        -32768,
        -2,
        -2,
        -2,
        -3,
        -3,
        -3,
        -2,
        -2,
        -2,
        -2,
        -1,
        -2,
        -2,
        -2,
        1,
        6,
        -1,
        -3,
        -1,
        -3,
        -32768,
        -32768,
        -4,
        -32768,
        -32768,
        -32768,
        -3,
        -32768,
        -3,
        -5,
        -4,
        8,
        -4,
        -2,
        -1,
        -4,
        0,
        -1,
        -4,
        -5,
        -4,
        -4,
        -3,
        -3,
        -2,
        0,
        -1,
        2,
        -32768,
        -32768,
        -4,
        -32768,
        -32768,
        -32768,
        1,
        -32768,
        -3,
        -2,
        -3,
        -4,
        6,
        -3,
        -4,
        -2,
        -4,
        -3,
        -1,
        -3,
        -2,
        -3,
        -1,
        -2,
        -4,
        -3,
        -1,
        -4,
        -32768,
        -32768,
        -4,
        -32768,
        -32768,
        -32768,
        1,
        -32768,
        -1,
        -3,
        -2,
        -1,
        -3,
        -3,
        1,
        -2,
        3,
        2,
        -3,
        -3,
        -2,
        -2,
        -1,
        2,
        1,
        -3,
        -1,
        -2,
        -32768,
        -32768,
        -4,
        -32768,
        -32768,
        -32768,
        -1,
        -32768,
        -2,
        -2,
        -2,
        -3,
        -3,
        -3,
        -1,
        -2,
        -2,
        -2,
        -1,
        -2,
        -2,
        -2,
        1,
        6,
        -1,
        -3,
        -1,
        -3,
        -32768,
        -32768,
        -4,
        -32768,
        -32768,
        -32768,
        5,
        -32768,
        -1,
        -3,
        -2,
        -3,
        -1,
        -2,
        -2,
        -1,
        -2,
        -2,
        -2,
        -2,
        -2,
        -2,
        1,
        -1,
        -1,
        -3,
        -1,
        -3,
        -32768,
        -32768,
        -4,
        -32768,
        -32768,
        -32768,
        -3,
        -32768,
        -3,
        -5,
        -4,
        8,
        -4,
        -2,
        -1,
        -4,
        0,
        -1,
        -4,
        -5,
        -4,
        -4,
        -3,
        -3,
        -2,
        0,
        -1,
        2,
        -32768,
        -32768,
        -4,
        -32768,
        -32768,
        -32768,
        0,
        -32768,
        -1,
        -2,
        -2,
        -3,
        -2,
        -3,
        1,
        -2,
        -1,
        -1,
        -1,
        -2,
        -2,
        -2,
        1,
        6,
        0,
        -3,
        -1,
        -2,
        -32768,
        -32768,
        -4,
        -32768,
        -32768,
        -32768,
        1,
        -32768,
        -2,
        -1,
        -1,
        -3,
        -1,
        -2,
        -3,
        -1,
        -3,
        -2,
        0,
        -2,
        -1,
        -2,
        5,
        1,
        -2,
        -4,
        -1,
        -3,
        -32768,
        -32768,
        -4,
        -32768,
        -32768,
        -32768,
        -3,
        -32768,
        -4,
        -4,
        -3,
        2,
        -4,
        1,
        -2,
        -3,
        -2,
        -2,
        -3,
        -4,
        -2,
        -3,
        -3,
        -3,
        -2,
        1,
        -1,
        9,
        -32768,
        -32768,
        -4,
        -32768,
        -32768,
        -32768,
        -1,
        -32768,
        -3,
        -2,
        -3,
        -4,
        7,
        -3,
        -5,
        -2,
        -5,
        -4,
        -1,
        -3,
        -3,
        -3,
        -1,
        -2,
        -4,
        -3,
        -1,
        -4,
        -32768,
        -32768,
        -4,
        -32768,
        -32768,
        -32768,
        1,
        -32768,
        4,
        -2,
        -2,
        2,
        -2,
        0,
        -1,
        -2,
        1,
        2,
        -1,
        -2,
        -1,
        -2,
        2,
        0,
        -1,
        -2,
        -1,
        0,
        -32768,
        -32768,
        -4,
        -32768,
        -32768,
        -32768,
        -3,
        -32768,
        -3,
        -5,
        -4,
        8,
        -4,
        -2,
        -1,
        -4,
        0,
        -1,
        -4,
        -5,
        -4,
        -4,
        -3,
        -3,
        -2,
        0,
        -1,
        2,
        -32768,
        -32768,
        -4,
        -32768,
        -32768,
        -32768,
        -4,
        -32768,
        -4,
        -6,
        -4,
        0,
        -4,
        -4,
        -4,
        -4,
        -3,
        -3,
        -5,
        -5,
        -3,
        -4,
        -4,
        -4,
        -4,
        12,
        -1,
        1,
        -32768,
        -32768,
        -4,
        -32768,
        -32768,
        -32768,
        -2,
        -32768,
        -2,
        -4,
        -4,
        0,
        -4,
        -4,
        2,
        -3,
        5,
        2,
        -4,
        -4,
        -3,
        -3,
        -3,
        -2,
        1,
        0,
        -1,
        -2,
        -32768,
        -32768,
        -4,
        -32768,
        -32768,
        -32768,
        1,
        -32768,
        -2,
        -1,
        -1,
        -3,
        -2,
        -2,
        -2,
        -1,
        -2,
        -2,
        0,
        -2,
        -1,
        -2,
        3,
        5,
        -1,
        -3,
        -1,
        -2,
        -32768,
        -32768,
        -4,
        -32768,
        -32768,
        -32768,
        -2,
        -32768,
        -2,
        -5,
        -4,
        0,
        -5,
        -4,
        1,
        -3,
        5,
        2,
        -4,
        -4,
        -3,
        -3,
        -3,
        -2,
        0,
        -2,
        -1,
        -2,
        -32768,
        -32768,
        -4,
        -32768,
        -32768,
        -32768,
        -1,
        -32768,
        -2,
        -4,
        -3,
        -2,
        -4,
        -4,
        3,
        -3,
        0,
        0,
        -4,
        -3,
        -3,
        -3,
        -3,
        -1,
        6,
        -4,
        -1,
        -2,
        -32768,
        -32768,
        -4,
        -32768,
        -32768,
        -32768,
        4,
        -32768,
        -2,
        -2,
        -2,
        -3,
        4,
        -3,
        -2,
        -2,
        -2,
        -2,
        -2,
        -2,
        -2,
        -2,
        0,
        -1,
        -1,
        -3,
        -1,
        -3,
        -32768,
        -32768,
        -4,
        -32768,
        -32768,
        -32768,
        -2,
        -32768,
        -2,
        -4,
        -4,
        0,
        -4,
        -4,
        5,
        -3,
        3,
        1,
        -4,
        -4,
        -3,
        -3,
        -3,
        -1,
        2,
        -3,
        -1,
        -2,
        -32768,
        -32768,
        -4,
        -32768,
        -32768,
        -32768,
        -2,
        -32768,
        -2,
        -4,
        -4,
        0,
        -4,
        -4,
        3,
        -3,
        4,
        2,
        -4,
        -4,
        -3,
        -3,
        -3,
        -2,
        1,
        5,
        -1,
        -1,
        -32768,
        -32768,
        -4,
        -32768,
        -32768,
        -32768,
        -2,
        -32768,
        -2,
        -4,
        -3,
        2,
        -4,
        -3,
        2,
        -3,
        3,
        2,
        -4,
        -3,
        -3,
        -3,
        -3,
        -1,
        2,
        -2,
        -1,
        1,
        -32768,
        -32768,
        -4,
        -32768,
        -32768,
        -32768,
        -2,
        -32768,
        -2,
        -4,
        -3,
        1,
        -4,
        -3,
        1,
        -3,
        4,
        6,
        -4,
        -4,
        -2,
        -3,
        -3,
        -2,
        0,
        -2,
        -1,
        -1,
        -32768,
        -32768,
        -4,
        -32768,
        -32768,
        -32768,
        -2,
        -32768,
        -4,
        -3,
        -2,
        -5,
        -3,
        -3,
        -4,
        -2,
        -4,
        -4,
        -3,
        8,
        -2,
        -3,
        -2,
        -2,
        -3,
        -5,
        -1,
        -4,
        -32768,
        -32768,
        -4,
        -32768,
        -32768,
        -32768,
        -1,
        -32768,
        -3,
        -1,
        1,
        -3,
        -2,
        -1,
        -2,
        4,
        -3,
        -1,
        0,
        -1,
        1,
        2,
        0,
        1,
        -2,
        -3,
        -1,
        -1,
        -32768,
        -32768,
        -4,
        -32768,
        -32768,
        -32768,
        -2,
        -32768,
        -2,
        -4,
        -3,
        1,
        -4,
        -3,
        1,
        -2,
        3,
        7,
        -2,
        -3,
        -1,
        -2,
        -1,
        -1,
        0,
        -2,
        -1,
        -1,
        -32768,
        -32768,
        -4,
        -32768,
        -32768,
        -32768,
        0,
        -32768,
        -3,
        -1,
        -3,
        -4,
        6,
        -3,
        -5,
        -2,
        -4,
        -3,
        -1,
        -1,
        -2,
        -3,
        -1,
        -2,
        -4,
        -3,
        -1,
        -4,
        -32768,
        -32768,
        -4,
        -32768,
        -32768,
        -32768,
        -1,
        -32768,
        -2,
        -4,
        -3,
        0,
        -4,
        0,
        1,
        -3,
        4,
        2,
        -4,
        -3,
        -3,
        -3,
        -2,
        -2,
        0,
        5,
        -1,
        -1,
        -32768,
        -32768,
        -4,
        -32768,
        -32768,
        -32768,
        4,
        -32768,
        -1,
        -2,
        -1,
        -3,
        -1,
        -2,
        -1,
        -1,
        -2,
        -1,
        -2,
        -1,
        -1,
        -2,
        1,
        2,
        0,
        -3,
        -1,
        -2,
        -32768,
        -32768,
        -4,
        -32768,
        -32768,
        -32768,
        -1,
        -32768,
        -4,
        4,
        5,
        -4,
        -2,
        0,
        -4,
        0,
        -4,
        -3,
        0,
        -2,
        2,
        -1,
        0,
        -1,
        -3,
        -4,
        -1,
        -3,
        -32768,
        -32768,
        -4,
        -32768,
        -32768,
        -32768,
        4,
        -32768,
        -2,
        -2,
        -2,
        -3,
        -1,
        -2,
        -2,
        -1,
        -2,
        -2,
        -2,
        5,
        -2,
        -2,
        0,
        0,
        -1,
        -4,
        -1,
        -3,
        -32768,
        -32768,
        -4,
        -32768,
        -32768,
        -32768,
        2,
        -32768,
        -2,
        -2,
        -1,
        -3,
        -2,
        -2,
        -2,
        -1,
        -2,
        -2,
        -1,
        3,
        -1,
        -2,
        2,
        4,
        -1,
        -3,
        -1,
        -2,
        -32768,
        -32768,
        -4,
        -32768,
        -32768,
        -32768,
        -1,
        -32768,
        -3,
        4,
        1,
        -4,
        -1,
        -1,
        -4,
        -1,
        -4,
        -3,
        3,
        4,
        -1,
        -2,
        1,
        -1,
        -3,
        -4,
        -1,
        -3,
        -32768,
        -32768,
        -4,
        -32768,
        -32768,
        -32768,
        3,
        -32768,
        -2,
        -1,
        -1,
        -3,
        1,
        3,
        -3,
        -1,
        -2,
        -2,
        -1,
        3,
        -1,
        -2,
        0,
        -1,
        -2,
        -3,
        -1,
        -2,
        -32768,
        -32768,
        -4,
        -32768,
        -32768,
        -32768,
        1,
        -32768,
        -2,
        -1,
        1,
        -3,
        0,
        5,
        -2,
        1,
        -2,
        -1,
        0,
        -1,
        2,
        0,
        0,
        1,
        -2,
        -3,
        -1,
        -1,
        -32768,
        -32768,
        -4,
        -32768,
        -32768,
        -32768,
        -2,
        -32768,
        -3,
        -4,
        -4,
        7,
        -4,
        -2,
        -1,
        -4,
        0,
        0,
        -4,
        -4,
        -3,
        -3,
        -3,
        -2,
        0,
        0,
        -1,
        3,
        -32768,
        -32768,
        -4,
        -32768,
        -32768,
        -32768,
        -2,
        -32768,
        -2,
        -4,
        -3,
        0,
        -4,
        -3,
        1,
        -3,
        4,
        5,
        -4,
        -4,
        -2,
        -3,
        -3,
        -2,
        1,
        -2,
        -1,
        -2,
        -32768,
        -32768,
        -4,
        -32768,
        -32768,
        -32768,
        1,
        -32768,
        -3,
        -2,
        -3,
        -4,
        6,
        -3,
        -4,
        -2,
        -4,
        -3,
        -1,
        -3,
        -2,
        -3,
        -1,
        -2,
        -4,
        -3,
        -1,
        -4,
        -32768,
        -32768,
        -4,
        -32768,
        -32768,
        -32768,
        1,
        -32768,
        2,
        -4,
        -3,
        0,
        -2,
        -3,
        2,
        -3,
        0,
        1,
        -3,
        -3,
        -2,
        -3,
        -2,
        -1,
        3,
        7,
        -1,
        -1,
        -32768,
        -32768,
        -4,
        -32768,
        -32768,
        -32768,
        -3,
        -32768,
        -3,
        -4,
        -3,
        4,
        -4,
        1,
        -2,
        -3,
        -2,
        -2,
        -3,
        -4,
        -3,
        -3,
        -3,
        -3,
        -2,
        4,
        -1,
        8,
        -32768,
        -32768,
        -4,
        -32768,
        -32768,
        -32768,
        -2,
        -32768,
        -2,
        -5,
        -4,
        0,
        -5,
        -4,
        1,
        -3,
        5,
        2,
        -4,
        -4,
        -3,
        -3,
        -3,
        -2,
        0,
        -2,
        -1,
        -2,
        -32768,
        -32768,
        -4,
        -32768,
        -32768,
        -32768,
        3,
        -32768,
        -1,
        -2,
        -2,
        -1,
        4,
        -3,
        -1,
        -2,
        -1,
        -1,
        -2,
        -2,
        -2,
        -2,
        0,
        -1,
        0,
        -3,
        -1,
        -2,
        -32768,
        -32768,
        -4,
        -32768,
        -32768,
        -32768,
        -2,
        -32768,
        -2,
        -4,
        -3,
        0,
        -4,
        -3,
        2,
        -3,
        4,
        4,
        -4,
        -4,
        -3,
        -3,
        -3,
        -1,
        1,
        -2,
        -1,
        -2,
        -32768,
        -32768,
        -4,
        -32768,
        -32768,
        -32768,
        -4,
        -32768,
        -4,
        -6,
        -4,
        0,
        -4,
        -4,
        -4,
        -4,
        -3,
        -3,
        -5,
        -5,
        -3,
        -4,
        -4,
        -4,
        -4,
        12,
        -1,
        1,
        -32768,
        -32768,
        -4,
        -32768,
        -32768,
        -32768,
        -1,
        -32768,
        -3,
        -2,
        -3,
        -4,
        7,
        -3,
        -5,
        -2,
        -5,
        -4,
        -1,
        -3,
        -3,
        -3,
        -1,
        -2,
        -4,
        -3,
        -1,
        -4,
        -32768,
        -32768,
        -4,
        -32768,
        -32768,
        -32768,
        -1,
        -32768,
        -2,
        -4,
        -3,
        -1,
        -4,
        -4,
        4,
        -3,
        1,
        1,
        -4,
        -3,
        -3,
        -3,
        -3,
        -1,
        4,
        -3,
        -1,
        -2,
        -32768,
        -32768,
        -4,
        -32768,
        -32768,
        -32768,
        -3,
        -32768,
        -3,
        -5,
        -4,
        8,
        -4,
        -2,
        -1,
        -4,
        0,
        -1,
        -4,
        -5,
        -4,
        -4,
        -3,
        -3,
        -2,
        0,
        -1,
        2,
        -32768,
        -32768,
        -4,
        -32768,
        -32768,
        -32768,
        -1,
        -32768,
        -2,
        -2,
        -2,
        -3,
        -3,
        -3,
        -2,
        -2,
        -2,
        -2,
        -1,
        -2,
        -2,
        -2,
        1,
        6,
        -1,
        -3,
        -1,
        -3,
        -32768,
        -32768,
        -4,
        -32768,
        -32768,
        -32768,
        -1,
        -32768,
        -2,
        -4,
        -3,
        2,
        -1,
        -3,
        1,
        -3,
        4,
        2,
        -4,
        -3,
        -3,
        -3,
        -2,
        -2,
        0,
        -2,
        -1,
        -1,
        -32768,
        -32768,
        -4,
        -32768,
        -32768,
        -32768,
        -3,
        -32768,
        -3,
        -5,
        -4,
        8,
        -4,
        -2,
        -1,
        -4,
        0,
        -1,
        -4,
        -5,
        -4,
        -4,
        -3,
        -3,
        -2,
        0,
        -1,
        2,
        -32768,
        -32768,
        -4,
        -32768,
        -32768,
        -32768,
        -2,
        -32768,
        -3,
        -4,
        -3,
        -1,
        -4,
        -3,
        0,
        -2,
        2,
        9,
        -3,
        -4,
        -1,
        -2,
        -3,
        -2,
        0,
        -3,
        -1,
        -2,
        -32768,
        -32768,
        -4,
        -32768,
        -32768,
        -32768,
        -3,
        -32768,
        -3,
        -5,
        -4,
        8,
        -4,
        -2,
        -1,
        -4,
        0,
        -1,
        -4,
        -5,
        -4,
        -4,
        -3,
        -3,
        -2,
        0,
        -1,
        3,
        -32768,
        -32768,
        -4,
        -32768,
        -32768,
        -32768,
        -2,
        -32768,
        0,
        -4,
        -4,
        6,
        -4,
        -2,
        2,
        -4,
        1,
        0,
        -4,
        -4,
        -4,
        -4,
        -3,
        -2,
        1,
        0,
        -1,
        2,
        -32768,
        -32768,
        -4,
        -32768,
        -32768,
        -32768,
        0,
        -32768,
        -3,
        -2,
        -3,
        -4,
        7,
        -3,
        -5,
        -2,
        -5,
        -4,
        -1,
        -3,
        -3,
        -3,
        -1,
        -2,
        -4,
        -3,
        -1,
        -4,
        -32768,
        -32768,
        -4,
        -32768,
        -32768,
        -32768,
        -1,
        -32768,
        -2,
        -2,
        -2,
        -3,
        -2,
        -3,
        -2,
        -1,
        -2,
        -2,
        -1,
        -2,
        -1,
        -2,
        2,
        6,
        -1,
        -3,
        -1,
        -3,
        -32768,
        -32768,
        -4,
        -32768,
        -32768,
        -32768,
        -2,
        -32768,
        -2,
        -4,
        -4,
        2,
        -4,
        -3,
        1,
        -3,
        5,
        1,
        -4,
        -4,
        -3,
        -2,
        -3,
        -2,
        0,
        -2,
        -1,
        -1,
        -32768,
        -32768,
        -4,
        -32768,
        -32768,
        -32768,
        -1,
        -32768,
        1,
        -1,
        0,
        -4,
        -1,
        -1,
        -3,
        4,
        -3,
        -2,
        0,
        -2,
        1,
        3,
        -1,
        0,
        -2,
        -4,
        -1,
        -2,
        -32768,
        -32768,
        -4,
        -32768,
        -32768,
        -32768,
        3,
        -32768,
        -2,
        -2,
        -2,
        -2,
        3,
        -1,
        -3,
        -1,
        -3,
        -2,
        -1,
        -2,
        -1,
        -2,
        1,
        0,
        -2,
        -2,
        -1,
        0,
        -32768,
        -32768,
        -4,
        -32768,
        -32768,
        -32768,
        2,
        -32768,
        0,
        0,
        -1,
        -4,
        -1,
        -1,
        -3,
        -1,
        -4,
        -3,
        6,
        2,
        -1,
        -1,
        0,
        -1,
        -3,
        -4,
        -1,
        -3,
        -32768,
        -32768,
        -4,
        -32768,
        -32768,
        -32768,
        -2,
        -32768,
        -4,
        -2,
        -1,
        -1,
        -3,
        -1,
        -3,
        2,
        -2,
        -2,
        -1,
        -3,
        0,
        6,
        -1,
        -1,
        -3,
        -3,
        -1,
        -2,
        -32768,
        -32768,
        -4,
        -32768,
        -32768,
        -32768,
        3,
        -32768,
        -1,
        -3,
        -2,
        -2,
        0,
        -3,
        0,
        -2,
        0,
        3,
        -2,
        -2,
        -2,
        -2,
        0,
        0,
        2,
        -3,
        -1,
        -2,
        -32768,
        -32768,
        -4,
        -32768,
        -32768,
        -32768,
        -2,
        -32768,
        -2,
        -4,
        -3,
        0,
        -4,
        -3,
        1,
        -1,
        5,
        2,
        -4,
        -3,
        -2,
        -2,
        -3,
        -2,
        0,
        -2,
        -1,
        -2,
        -32768,
        -32768,
        -4,
        -32768,
        -32768,
        -32768,
        -2,
        -32768,
        -4,
        -1,
        1,
        -4,
        -3,
        0,
        -4,
        1,
        -3,
        -1,
        -1,
        -2,
        7,
        0,
        -1,
        -2,
        -3,
        -3,
        -1,
        -2,
        -32768,
        -32768,
        -4,
        -32768,
        -32768,
        -32768,
        -3,
        -32768,
        -3,
        -5,
        -4,
        8,
        -4,
        -2,
        0,
        -4,
        0,
        -1,
        -4,
        -5,
        -4,
        -4,
        -3,
        -3,
        -1,
        0,
        -1,
        2,
        -32768,
        -32768,
        -4,
        -32768,
        -32768,
        -32768,
        -1,
        -32768,
        -2,
        -4,
        -3,
        -1,
        -4,
        -4,
        3,
        -3,
        0,
        0,
        -4,
        -3,
        -3,
        -3,
        -3,
        -1,
        5,
        -4,
        -1,
        -2,
        -32768,
        -32768,
        -4,
        -32768,
        -32768,
        -32768,
        -3,
        -32768,
        -3,
        -5,
        -4,
        8,
        -4,
        -2,
        -1,
        -4,
        0,
        -1,
        -4,
        -5,
        -4,
        -4,
        -3,
        -3,
        -2,
        0,
        -1,
        2,
        -32768,
        -32768,
        -4,
        -32768,
        -32768,
        -32768,
        3,
        -32768,
        -2,
        -3,
        -2,
        1,
        3,
        -3,
        -1,
        -2,
        2,
        0,
        -2,
        -2,
        -2,
        -2,
        -1,
        -1,
        -1,
        -2,
        -1,
        -1,
        -32768,
        -32768,
        -4,
        -32768,
        -32768,
        -32768,
        0,
        -32768,
        -2,
        -1,
        -1,
        -3,
        -1,
        -2,
        -3,
        -1,
        -3,
        -2,
        0,
        -2,
        -1,
        -2,
        6,
        1,
        -3,
        -4,
        -1,
        -3,
        -32768,
        -32768,
        -4,
        -32768,
        -32768,
        -32768,
        -2,
        -32768,
        -2,
        -5,
        -4,
        0,
        -5,
        -4,
        1,
        -3,
        5,
        2,
        -4,
        -4,
        -3,
        -3,
        -3,
        -2,
        0,
        -2,
        -1,
        -2,
        -32768,
        -32768,
        -4,
        -32768,
        -32768,
        -32768,
        0,
        -32768,
        -2,
        -2,
        -2,
        -3,
        -2,
        -3,
        -2,
        -1,
        -2,
        -1,
        -1,
        -2,
        -1,
        -2,
        1,
        6,
        -1,
        -3,
        -1,
        -3,
        -32768,
        -32768,
        -4,
        -32768,
        -32768,
        -32768,
        -1,
        -32768,
        -2,
        -4,
        -3,
        -1,
        -4,
        -4,
        3,
        -3,
        2,
        1,
        -4,
        -3,
        -3,
        -3,
        -3,
        -1,
        4,
        -3,
        -1,
        -2,
        -32768,
        -32768,
        -4,
        -32768,
        -32768,
        -32768,
        -2,
        -32768,
        -2,
        -5,
        -4,
        0,
        -5,
        -4,
        1,
        -3,
        5,
        2,
        -4,
        -4,
        -3,
        -3,
        -3,
        -2,
        0,
        -2,
        -1,
        -2,
        -32768,
        -32768,
        -4,
        -32768,
        -32768,
        -32768,
        -3,
        -32768,
        -3,
        -5,
        -4,
        8,
        -4,
        -2,
        -1,
        -4,
        0,
        -1,
        -4,
        -5,
        -4,
        -4,
        -3,
        -3,
        -2,
        0,
        -1,
        2,
        -32768,
        -32768,
        -4,
        -32768,
        -32768,
        -32768,
        4,
        -32768,
        -1,
        -3,
        -2,
        4,
        -1,
        -2,
        -1,
        -2,
        -1,
        -1,
        -3,
        -2,
        -2,
        -2,
        0,
        -1,
        0,
        -2,
        -1,
        0,
        -32768,
        -32768,
        -4,
        -32768,
        -32768,
        -32768,
        -2,
        -32768,
        -2,
        -4,
        -4,
        0,
        -4,
        -3,
        1,
        -3,
        5,
        3,
        -4,
        -4,
        -3,
        -2,
        -3,
        -2,
        0,
        -2,
        -1,
        -2,
        -32768,
        -32768,
        -4,
        -32768,
        -32768,
        -32768,
        -2,
        -32768,
        -2,
        -5,
        -4,
        0,
        -5,
        -4,
        1,
        -3,
        5,
        2,
        -4,
        -4,
        -3,
        -3,
        -3,
        -2,
        0,
        -2,
        -1,
        -2,
        -32768,
        -32768,
        -4,
        -32768,
        -32768,
        -32768,
        5,
        -32768,
        2,
        -3,
        -2,
        -3,
        -1,
        -2,
        -2,
        -1,
        -2,
        -2,
        -2,
        -2,
        -2,
        -2,
        1,
        0,
        -1,
        -3,
        -1,
        -3,
        -32768,
        -32768,
        -4,
        -32768,
        -32768,
        -32768,
        1,
        -32768,
        -2,
        -4,
        -3,
        0,
        -3,
        -3,
        4,
        -3,
        1,
        1,
        -3,
        -3,
        -3,
        -3,
        -2,
        -1,
        3,
        0,
        -1,
        0,
        -32768,
        -32768,
        -4,
        -32768,
        -32768,
        -32768,
        0,
        -32768,
        -3,
        -2,
        -2,
        -4,
        6,
        0,
        -4,
        0,
        -4,
        -3,
        -1,
        -3,
        -1,
        2,
        -1,
        -2,
        -4,
        -3,
        -1,
        -3,
        -32768,
        -32768,
        -4,
        -32768,
        -32768,
        -32768,
        -2,
        -32768,
        -4,
        3,
        0,
        -3,
        -2,
        5,
        -4,
        -1,
        -4,
        -3,
        6,
        -3,
        -1,
        -1,
        0,
        -1,
        -4,
        -4,
        -1,
        -1,
        -32768,
        -32768,
        -4,
        -32768,
        -32768,
        -32768,
        -2,
        -32768,
        -2,
        -4,
        -4,
        3,
        -4,
        -3,
        4,
        -3,
        2,
        2,
        -4,
        -4,
        -3,
        -3,
        -3,
        -2,
        1,
        4,
        -1,
        0,
        -32768,
        -32768,
        -4,
        -32768,
        -32768,
        -32768,
        1,
        -32768,
        1,
        -2,
        -2,
        -2,
        -1,
        -2,
        0,
        -1,
        -1,
        -1,
        -1,
        -2,
        -1,
        -2,
        1,
        5,
        0,
        -3,
        -1,
        -1,
        -32768,
        -32768,
        -4,
        -32768,
        -32768,
        -32768,
        0,
        -32768,
        -3,
        3,
        -1,
        -4,
        5,
        0,
        -4,
        -2,
        -4,
        -3,
        0,
        -3,
        -2,
        -3,
        0,
        -2,
        -4,
        -4,
        -1,
        -3,
        -32768,
        -32768,
        -4,
        -32768,
        -32768,
        -32768,
        -1,
        -32768,
        -2,
        1,
        -1,
        -4,
        -1,
        0,
        -4,
        -1,
        -3,
        -3,
        6,
        -2,
        -1,
        -1,
        3,
        0,
        -3,
        -4,
        -1,
        -3,
        -32768,
        -32768,
        -4,
        -32768,
        -32768,
        -32768,
        2,
        -32768,
        -2,
        -1,
        3,
        -3,
        -2,
        4,
        -2,
        1,
        -2,
        -2,
        -1,
        0,
        1,
        -1,
        0,
        0,
        -1,
        -3,
        -1,
        -1,
        -32768,
        -32768,
        -4,
        -32768,
        -32768,
        -32768,
        2,
        -32768,
        -2,
        0,
        -1,
        -1,
        2,
        -2,
        -1,
        -1,
        1,
        0,
        -1,
        -2,
        -1,
        -1,
        1,
        0,
        -1,
        -3,
        -1,
        -2,
        -32768,
        -32768,
        -4,
        -32768,
        -32768,
        -32768,
        -2,
        -32768,
        -2,
        -4,
        -4,
        -1,
        -4,
        -4,
        5,
        -3,
        3,
        1,
        -4,
        -3,
        -3,
        -3,
        -3,
        -1,
        3,
        -3,
        -1,
        -2,
        -32768,
        -32768,
        -4,
        -32768,
        -32768,
        -32768,
        -1,
        -32768,
        -2,
        -3,
        -3,
        -1,
        2,
        -3,
        3,
        -3,
        2,
        1,
        -3,
        -3,
        -3,
        -3,
        -2,
        -1,
        2,
        -3,
        -1,
        -2,
        -32768,
        -32768,
        -4,
        -32768,
        -32768,
        -32768,
        -1,
        -32768,
        -3,
        -2,
        -1,
        -2,
        -2,
        6,
        -1,
        1,
        -2,
        -1,
        1,
        -1,
        0,
        2,
        0,
        3,
        -1,
        -3,
        -1,
        -1,
        -32768,
        -32768,
        -4,
        -32768,
        -32768,
        -32768,
        -2,
        -32768,
        -2,
        -4,
        -4,
        4,
        -4,
        -3,
        4,
        -3,
        1,
        0,
        -4,
        -4,
        -3,
        -3,
        -3,
        -1,
        2,
        -1,
        -1,
        1,
        -32768,
        -32768,
        -4,
        -32768,
        -32768,
        -32768,
        5,
        -32768,
        -1,
        -3,
        -2,
        -3,
        0,
        -2,
        -2,
        -2,
        -2,
        -2,
        -2,
        -2,
        -2,
        -2,
        1,
        -1,
        -1,
        -3,
        -1,
        -3,
        -32768,
        -32768,
        -4,
        -32768,
        -32768,
        -32768,
        -1,
        -32768,
        -3,
        -2,
        -3,
        -4,
        7,
        -3,
        -5,
        -2,
        -5,
        -4,
        -1,
        -3,
        -3,
        -3,
        -1,
        -2,
        -4,
        -3,
        -1,
        -4,
        -32768,
        -32768,
        -4,
        -32768,
        -32768,
        -32768,
        -3,
        -32768,
        -3,
        -5,
        -4,
        5,
        -3,
        -1,
        -2,
        -4,
        -1,
        -1,
        -4,
        -4,
        -3,
        -3,
        -3,
        -3,
        -2,
        9,
        -1,
        5,
        -32768,
        -32768,
        -4,
        -32768,
        -32768,
        -32768,
        -1,
        -32768,
        -3,
        0,
        5,
        -3,
        -3,
        -1,
        2,
        -1,
        -1,
        -1,
        -2,
        -2,
        0,
        -1,
        -1,
        0,
        1,
        -4,
        -1,
        -2,
        -32768,
        -32768,
        -4,
        -32768,
        -32768,
        -32768,
        -1,
        -32768,
        -3,
        -2,
        -3,
        -4,
        7,
        -3,
        -5,
        -2,
        -5,
        -4,
        -1,
        -3,
        -3,
        -3,
        -1,
        -2,
        -4,
        -3,
        -1,
        -4,
        -32768,
        -32768,
        -4,
        -32768,
        -32768,
        -32768,
        -2,
        -32768,
        -2,
        -4,
        -4,
        -1,
        -4,
        -4,
        5,
        -3,
        3,
        2,
        -4,
        -4,
        -3,
        -3,
        -3,
        -1,
        2,
        -3,
        -1,
        -2,
        -32768,
        -32768,
        -4,
        -32768,
        -32768,
        -32768,
        -1,
        -32768,
        -2,
        -4,
        -4,
        0,
        -4,
        -4,
        4,
        -3,
        1,
        1,
        -4,
        -3,
        -3,
        -3,
        -3,
        -1,
        4,
        -3,
        -1,
        -1,
        -32768,
        -32768,
        -4,
        -32768,
        -32768,
        -32768,
        -1,
        -32768,
        11,
        -5,
        -5,
        -4,
        -4,
        -4,
        -2,
        -4,
        -2,
        -3,
        -4,
        -4,
        -4,
        -5,
        -2,
        -2,
        -2,
        -4,
        -1,
        -4,
        -32768,
        -32768,
        -4,
        -32768,
        -32768,
        -32768,
        -1,
        -32768,
        -3,
        -2,
        -3,
        -4,
        7,
        -3,
        -5,
        -2,
        -5,
        -4,
        -1,
        -3,
        -3,
        -3,
        -1,
        -2,
        -4,
        -3,
        -1,
        -4,
        -32768,
        -32768,
        -4,
        -32768,
        -32768,
        -32768,
        5,
        -32768,
        -1,
        -3,
        -2,
        -2,
        0,
        -2,
        -2,
        -2,
        -1,
        -1,
        -2,
        -2,
        -2,
        -2,
        1,
        -1,
        -1,
        -3,
        -1,
        -2,
        -32768,
        -32768,
        -4,
        -32768,
        -32768,
        -32768,
        0,
        -32768,
        -2,
        -1,
        -1,
        -3,
        -1,
        -2,
        -3,
        -1,
        -3,
        -2,
        0,
        -2,
        -1,
        -2,
        6,
        1,
        -3,
        -4,
        -1,
        -3,
        -32768,
        -32768,
        -4,
        -32768,
        -32768,
        -32768,
        6,
        -32768,
        -1,
        -3,
        -2,
        -3,
        -1,
        -2,
        -2,
        -2,
        -2,
        -2,
        -2,
        -2,
        -2,
        -2,
        1,
        -1,
        -1,
        -3,
        -1,
        -3,
        -32768,
        -32768,
        -4,
        -32768,
        -32768,
        -32768,
        -2,
        -32768,
        1,
        -4,
        -4,
        3,
        -4,
        -4,
        5,
        -3,
        1,
        1,
        -4,
        -4,
        -4,
        -4,
        -3,
        -1,
        2,
        -2,
        -1,
        -1,
        -32768,
        -32768,
        -4,
        -32768,
        -32768,
        -32768,
        -3,
        -32768,
        -4,
        -4,
        -3,
        2,
        -4,
        1,
        -2,
        -3,
        -2,
        -2,
        -3,
        -4,
        -2,
        -3,
        -3,
        -3,
        -2,
        2,
        -1,
        9,
        -32768,
        -32768,
        -4,
        -32768,
        -32768,
        -32768,
        -2,
        -32768,
        -2,
        -5,
        -4,
        1,
        -5,
        -4,
        1,
        -3,
        5,
        2,
        -4,
        -4,
        -3,
        -3,
        -3,
        -2,
        0,
        -2,
        -1,
        -1,
        -32768,
        -32768,
        -4,
        -32768,
        -32768,
        -32768,
        6,
        -32768,
        -1,
        -3,
        -2,
        -3,
        -1,
        -2,
        -2,
        -2,
        -2,
        -2,
        -2,
        -2,
        -2,
        -2,
        1,
        -1,
        -1,
        -3,
        -1,
        -3,
        -32768,
        -32768,
        -4,
        -32768,
        -32768,
        -32768,
        -2,
        -32768,
        -3,
        -4,
        -3,
        -1,
        -4,
        -3,
        0,
        -2,
        1,
        9,
        -3,
        -4,
        -1,
        -2,
        -3,
        -2,
        0,
        -3,
        -1,
        -2,
        -32768,
        -32768,
        -4,
        -32768,
        -32768,
        -32768,
        4,
        -32768,
        -2,
        -2,
        -2,
        -3,
        4,
        -2,
        -3,
        -2,
        -3,
        -2,
        -2,
        -2,
        -2,
        -2,
        0,
        -1,
        -1,
        -3,
        -1,
        -3,
        -32768,
        -32768,
        -4,
        -32768,
        -32768,
        -32768,
        -2,
        -32768,
        -5,
        1,
        6,
        -4,
        -3,
        -1,
        -4,
        0,
        -4,
        -3,
        -1,
        -2,
        2,
        -1,
        -1,
        -1,
        -3,
        -4,
        -1,
        -3,
        -32768,
        -32768,
        -4,
        -32768,
        -32768,
        -32768,
        -1,
        -32768,
        -2,
        -4,
        -3,
        -2,
        -4,
        -4,
        2,
        -3,
        0,
        0,
        -4,
        -3,
        -3,
        -3,
        -3,
        -1,
        6,
        -4,
        -1,
        -2,
        -32768,
        -32768,
        -4,
        -32768,
        -32768,
        -32768,
        -2,
        -32768,
        -2,
        -4,
        -4,
        0,
        -5,
        -4,
        3,
        -3,
        5,
        2,
        -4,
        -4,
        -3,
        -3,
        -3,
        -2,
        1,
        -2,
        -1,
        -2,
        -32768,
        -32768,
        -4,
        -32768,
        -32768,
        -32768,
        -2,
        -32768,
        -4,
        1,
        -1,
        -4,
        -1,
        0,
        -4,
        -1,
        -5,
        -3,
        7,
        -3,
        -1,
        -1,
        0,
        -1,
        -4,
        -5,
        -1,
        -3,
        -32768,
        -32768,
        -4,
        -32768,
        -32768,
        -32768,
        -1,
        -32768,
        -4,
        1,
        6,
        -4,
        -1,
        -1,
        -4,
        0,
        -4,
        -3,
        0,
        -2,
        1,
        -1,
        -1,
        -2,
        -3,
        -4,
        -1,
        -3,
        -32768,
        -32768,
        -4,
        -32768,
        -32768,
        -32768,
        -2,
        -32768,
        -4,
        -1,
        2,
        -4,
        -3,
        0,
        -3,
        1,
        -3,
        -1,
        -1,
        -2,
        7,
        0,
        -1,
        -1,
        -2,
        -3,
        -1,
        -2,
        -32768,
        -32768,
        -4,
        -32768,
        -32768,
        -32768,
        -2,
        -32768,
        -3,
        -4,
        -3,
        5,
        -4,
        2,
        -1,
        -3,
        0,
        0,
        -3,
        -4,
        -3,
        -3,
        -2,
        -2,
        -1,
        2,
        -1,
        6,
        -32768,
        -32768,
        -4,
        -32768,
        -32768,
        -32768,
        0,
        -32768,
        -3,
        0,
        -2,
        -4,
        6,
        -3,
        -5,
        -2,
        -5,
        -4,
        0,
        -3,
        -2,
        -2,
        -1,
        -2,
        -4,
        -3,
        -1,
        -4,
        -32768,
        -32768,
        -4,
        -32768,
        -32768,
        -32768,
        -2,
        -32768,
        -1,
        -2,
        -1,
        -4,
        -3,
        -1,
        -4,
        2,
        -3,
        -2,
        -1,
        -3,
        0,
        7,
        -2,
        -2,
        -3,
        -4,
        -1,
        -3,
        -32768,
        -32768,
        -4,
        -32768,
        -32768,
        -32768,
        -1,
        -32768,
        -2,
        -1,
        -1,
        -3,
        -2,
        -2,
        -1,
        0,
        -2,
        -1,
        0,
        -1,
        -1,
        -1,
        1,
        6,
        0,
        -3,
        -1,
        -2,
        -32768,
        -32768,
        -4,
        -32768,
        -32768,
        -32768,
        -1,
        -32768,
        -2,
        -4,
        -3,
        -1,
        -4,
        -4,
        4,
        -3,
        1,
        0,
        -4,
        -3,
        -3,
        -3,
        -2,
        -1,
        5,
        -3,
        -1,
        -2,
        -32768,
        -32768,
        -4,
        -32768,
        -32768,
        -32768,
        -2,
        -32768,
        -2,
        -5,
        -4,
        0,
        -5,
        -4,
        1,
        -3,
        5,
        2,
        -4,
        -4,
        -3,
        -3,
        -3,
        -2,
        0,
        -2,
        -1,
        -2,
        -32768,
        -32768,
        -4,
        -32768,
        -32768,
        -32768,
        -2,
        -32768,
        -4,
        -3,
        -2,
        -5,
        -3,
        -3,
        -4,
        -2,
        -4,
        -4,
        -3,
        8,
        -2,
        -3,
        -2,
        -2,
        -3,
        -5,
        -1,
        -4,
        -32768,
        -32768,
        -4,
        -32768,
        -32768,
        -32768,
        -2,
        -32768,
        -2,
        -4,
        -4,
        -1,
        -5,
        -4,
        6,
        -3,
        1,
        1,
        -4,
        -4,
        -3,
        -4,
        -3,
        -1,
        3,
        -3,
        -1,
        -2,
        -32768,
        -32768,
        -4,
        -32768,
        -32768,
        -32768,
        -1,
        -32768,
        -3,
        -2,
        -3,
        -4,
        7,
        -3,
        -5,
        -2,
        -5,
        -4,
        -1,
        -3,
        -3,
        -3,
        -1,
        -2,
        -4,
        -3,
        -1,
        -4,
        -32768,
        -32768,
        -4,
        -32768,
        -32768,
        -32768,
        1,
        -32768,
        -4,
        1,
        5,
        -4,
        -2,
        0,
        -3,
        0,
        -3,
        -1,
        -1,
        -2,
        2,
        -1,
        0,
        -1,
        -3,
        -4,
        -1,
        -3,
        -32768,
        -32768,
        -4,
        -32768,
        -32768,
        -32768,
        -1,
        -32768,
        1,
        -2,
        0,
        -3,
        -2,
        0,
        -2,
        3,
        -2,
        -2,
        -1,
        4,
        1,
        2,
        0,
        -1,
        -1,
        -3,
        -1,
        -2,
        -32768,
        -32768,
        -4,
        -32768,
        -32768,
        -32768,
        -1,
        -32768,
        -3,
        -1,
        0,
        -3,
        -2,
        6,
        -4,
        3,
        -3,
        -2,
        0,
        -2,
        2,
        2,
        0,
        -1,
        -3,
        -3,
        -1,
        0,
        -32768,
        -32768,
        -4,
        -32768,
        -32768
      },
      lambda { 0, 10, 0 },
      kappa { 53439478511363, 10, -15 },
      h { 0, 10, 0 }
    }
  }
}
```
