## Supplementary material for "Model-driven design allows growth of *Mycoplasma pneumoniae* on serum-free media": Lactate permease bacillus subtilis.asn

```
PssmWithParameters ::= {
  pssm {
    numRows 28,
    numColumns 541,
    query seq {
      id {
        local str "Query_258911"
      },
      descr {
        user {
          type str "CFastaReader",
          data {
            {
              label str "DefLine",
              data str ">sp|P55910|LCTP_BACSU L-lactate permease OS=Bacillus
 subtilis (strain 168) OX=224308 GN=lctP PE=2 SV=3"
            }
          }
        },
        title "sp|P55910|LCTP_BACSU L-lactate permease OS=Bacillus subtilis
 (strain 168) OX=224308 GN=lctP PE=2 SV=3"
      },
      inst {
        repr raw,
        mol aa,
        length 541,
        seq-data ncbieaa "MWEQLYDPFGNEYVSALVALTPILFFLLALTVLKMKGILAAFLTLAVSFFVS
VWAFHMPVEKAISSVLLGIGSGLWPIGYIVLMAVWLYKIAVKTGKFTIIRSSIAGISPDQRLQLLLIGFCFNAFLEGA
AGFGVPIAISAALLVELGFKPLKAAALCLIANAASGAFGAIGIPVITGAQIGDLSALELSRTLMWTLPMISFLIPFLL
VFLLDRMKGIKQTWPALLVVSGGYTAVQTLTMAVLGPELANILAALFSMGGLALFLRKWQPKEIYREEGAGDAGEKKA
YRAADIAKAWSPFYILTAAITIWSLPAFKALFQEGGLLYQSTLLFKMPFLHQQIMKMPPIAPSAMPLDAVFKVDLLSA
TGTAILAAVIVTGLFSKKFSSRDAFASLKETGKELWVPIMTICFVMGFANLANFAGLSSSIGLALAKTGDLFPFVSPV
LGWIGVFITGSVVSNNALFGHLQVVTGAQIGAGSDLLLAANTAGGVMAKLVSPQSIAIAAAAVGQTGKESKLFKRTVA
YSLILLLIICIWTFILARLGV"
      }
    },
    intermediateData {
      freqRatios {
        { 0, 10, 0 },
        { 570081258749028, 10, -16 },
        { 0, 10, 0 },
        { 127341870431985, 10, -16 },
        { 167982224879749, 10, -16 },
        { 256090043438601, 10, -16 },
        { 363558580555833, 10, -16 },
        { 234660037021464, 10, -16 },
        { 869810853919144, 10, -17 },
        { 105489615026998, 10, -15 },
        { 267819134918045, 10, -16 },
        { 219796679242709, 10, -15 },
        { 624214690082613, 10, -16 },
        { 160670908510127, 10, -16 },
        { 207736932112296, 10, -16 },
        { 228171149089518, 10, -16 },
        { 239401284172084, 10, -16 },
        { 357214402719656, 10, -16 },
        { 46222268156264, 10, -15 },
        { 147683980444669, 10, -15 },
        { 646741554863544, 10, -17 },
        { 0, 10, 0 },
        { 21351947309106, 10, -15 },
        { 0, 10, 0 },
        { 0, 10, 0 },
        { 0, 10, 0 },
        { 0, 10, 0 },
        { 0, 10, 0 },
        { 0, 10, 0 },
        { 283351254284059, 10, -16 },
        { 0, 10, 0 },
        { 75494284999488, 10, -16 },
        { 108506212788521, 10, -16 },
        { 205353529516371, 10, -16 },
        { 46188093126256, 10, -15 },
        { 271118913529525, 10, -16 },
        { 851101910562997, 10, -17 },
        { 183234963360468, 10, -16 },
        { 179684510246556, 10, -16 },
        { 446499968678286, 10, -16 },
        { 119304359507403, 10, -16 },
        { 108629538623758, 10, -16 },
        { 12780042154553, 10, -15 },
        { 189290417427163, 10, -16 },
        { 176615334349629, 10, -16 },
        { 239094060544141, 10, -16 },
        { 219373657514408, 10, -16 },
        { 210203935206777, 10, -16 },
        { 57018663430345, 10, -14 },
        { 0, 10, 0 },
        { 59135103831196, 10, -15 },
        { 0, 10, 0 },
        { 0, 10, 0 },
        { 0, 10, 0 },
        { 0, 10, 0 },
        { 0, 10, 0 },
        { 0, 10, 0 },
        { 540085054724081, 10, -16 },
        { 0, 10, 0 },
        { 625530160525673, 10, -17 },
        { 496953911954155, 10, -16 },
        { 151144909635928, 10, -15 },
        { 117931702389587, 10, -16 },
        { 358836127543886, 10, -16 },
        { 229526493549244, 10, -16 },
        { 177031296437999, 10, -16 },
        { 800174939968942, 10, -16 },
        { 38241458769473, 10, -15 },
        { 167051910630874, 10, -16 },
        { 406453077962832, 10, -16 },
        { 308565587418849, 10, -16 },
        { 290951264787281, 10, -15 },
        { 631245968838749, 10, -16 },
        { 629016116619142, 10, -16 },
        { 420035592603741, 10, -16 },
        { 272507846123268, 10, -16 },
        { 597660040871445, 10, -17 },
        { 0, 10, 0 },
        { 175382680443008, 10, -16 },
        { 0, 10, 0 },
        { 0, 10, 0 },
        { 0, 10, 0 },
        { 0, 10, 0 },
        { 0, 10, 0 },
        { 0, 10, 0 },
        { 533536208408691, 10, -16 },
        { 0, 10, 0 },
        { 636004387745157, 10, -17 },
        { 434638401471053, 10, -16 },
        { 108131938085456, 10, -15 },
        { 116320218680937, 10, -16 },
        { 358916770649614, 10, -16 },
        { 231989659177357, 10, -16 },
        { 177855752790802, 10, -16 },
        { 806423790880549, 10, -16 },
        { 388848748887116, 10, -16 },
        { 175096076101893, 10, -16 },
        { 405524792185582, 10, -16 },
        { 301376597143321, 10, -16 },
        { 337251838973828, 10, -15 },
        { 651272327585049, 10, -16 },
        { 620961562148023, 10, -16 },
        { 417491232819995, 10, -16 },
        { 27156338812014, 10, -15 },
        { 611905440231581, 10, -17 },
        { 0, 10, 0 },
        { 177513641547298, 10, -16 },
        { 0, 10, 0 },
        { 0, 10, 0 },
        { 0, 10, 0 },
        { 0, 10, 0 },
        { 0, 10, 0 },
        { 0, 10, 0 },
        { 556663044663015, 10, -16 },
        { 0, 10, 0 },
        { 114105023396554, 10, -16 },
        { 330761829652745, 10, -16 },
        { 316705501769932, 10, -16 },
        { 300726903820515, 10, -16 },
        { 325066424154116, 10, -16 },
        { 123070500556018, 10, -16 },
        { 114698324411614, 10, -15 },
        { 31625264431903, 10, -15 },
        { 159542156147383, 10, -15 },
        { 318482655748103, 10, -16 },
        { 942233935892124, 10, -16 },
        { 218570591222081, 10, -16 },
        { 247166531392209, 10, -16 },
        { 266118885902166, 10, -16 },
        { 480753025844492, 10, -16 },
        { 520148935316906, 10, -16 },
        { 116980161769309, 10, -15 },
        { 535139721507653, 10, -17 },
        { 0, 10, 0 },
        { 191990987683198, 10, -16 },
        { 0, 10, 0 },
        { 0, 10, 0 },
        { 0, 10, 0 },
        { 0, 10, 0 },
        { 0, 10, 0 },
        { 0, 10, 0 },
        { 3816884976529, 10, -14 },
        { 0, 10, 0 },
        { 75330496103584, 10, -16 },
        { 167114593631947, 10, -16 },
        { 281665273653237, 10, -16 },
        { 96242423690781, 10, -15 },
        { 231844340413262, 10, -16 },
        { 356318716477355, 10, -16 },
        { 292137647006051, 10, -16 },
        { 275498546551295, 10, -16 },
        { 562533834794241, 10, -16 },
        { 143196702134099, 10, -16 },
        { 196547146185871, 10, -16 },
        { 170463086726179, 10, -16 },
        { 23484004800241, 10, -15 },
        { 256996588884828, 10, -16 },
        { 357756358027864, 10, -16 },
        { 301722265632401, 10, -16 },
        { 381989659025267, 10, -16 },
        { 252895718190699, 10, -16 },
        { 0, 10, 0 },
        { 383726282260713, 10, -15 },
        { 0, 10, 0 },
        { 0, 10, 0 },
        { 0, 10, 0 },
        { 0, 10, 0 },
        { 0, 10, 0 },
        { 0, 10, 0 },
        { 39296957534088, 10, -15 },
        { 0, 10, 0 },
        { 540963426048719, 10, -17 },
        { 431087138319686, 10, -15 },
        { 963739073427428, 10, -16 },
        { 10696758587179, 10, -15 },
        { 436839951078342, 10, -16 },
        { 141416420319694, 10, -16 },
        { 160524509034263, 10, -16 },
        { 4180947953779, 10, -14 },
        { 238990855726499, 10, -16 },
        { 725676064709144, 10, -17 },
        { 750258916450499, 10, -16 },
        { 285527534980286, 10, -16 },
        { 354066658918012, 10, -16 },
        { 275756635090893, 10, -16 },
        { 606924610407726, 10, -16 },
        { 379585182433637, 10, -16 },
        { 20048952158555, 10, -15 },
        { 286548239304118, 10, -17 },
        { 0, 10, 0 },
        { 103945677630004, 10, -16 },
        { 0, 10, 0 },
        { 0, 10, 0 },
        { 0, 10, 0 },
        { 0, 10, 0 },
        { 0, 10, 0 },
        { 0, 10, 0 },
        { 533976018759064, 10, -16 },
        { 0, 10, 0 },
        { 662860056010126, 10, -17 },
        { 291351884163151, 10, -16 },
        { 387884713289799, 10, -16 },
        { 10055392249314, 10, -15 },
        { 319489516333543, 10, -16 },
        { 943373383517896, 10, -17 },
        { 179440275326604, 10, -16 },
        { 366737688638935, 10, -16 },
        { 303656346371421, 10, -16 },
        { 862577775039457, 10, -17 },
        { 203505115424739, 10, -16 },
        { 698749647288454, 10, -15 },
        { 248069224372818, 10, -16 },
        { 22406192905174, 10, -15 },
        { 488004620586221, 10, -16 },
        { 365047328890643, 10, -16 },
        { 258908297749701, 10, -16 },
        { 340056699678149, 10, -17 },
        { 0, 10, 0 },
        { 106060405927032, 10, -16 },
        { 0, 10, 0 },
        { 0, 10, 0 },
        { 0, 10, 0 },
        { 0, 10, 0 },
        { 0, 10, 0 },
        { 0, 10, 0 },
        { 103062365952729, 10, -15 },
        { 0, 10, 0 },
        { 120495744563328, 10, -16 },
        { 188661421981659, 10, -16 },
        { 288207593761111, 10, -16 },
        { 82249150300734, 10, -15 },
        { 341659000181712, 10, -16 },
        { 109716021579052, 10, -16 },
        { 810191086975705, 10, -16 },
        { 299685564685781, 10, -16 },
        { 174856897465501, 10, -15 },
        { 727910546354706, 10, -16 },
        { 184180233489392, 10, -16 },
        { 22716970473321, 10, -15 },
        { 253986651733245, 10, -16 },
        { 256486535319703, 10, -16 },
        { 475911310904864, 10, -16 },
        { 425895721124661, 10, -16 },
        { 813757808785911, 10, -16 },
        { 847243365261538, 10, -17 },
        { 0, 10, 0 },
        { 308527832791274, 10, -16 },
        { 0, 10, 0 },
        { 0, 10, 0 },
        { 0, 10, 0 },
        { 0, 10, 0 },
        { 0, 10, 0 },
        { 0, 10, 0 },
        { 811285068373846, 10, -16 },
        { 0, 10, 0 },
        { 785142850774439, 10, -17 },
        { 709832416938813, 10, -16 },
        { 378109877108267, 10, -16 },
        { 125643968551689, 10, -16 },
        { 43824160020149, 10, -14 },
        { 115676731864711, 10, -16 },
        { 145364810673777, 10, -16 },
        { 348045851901091, 10, -16 },
        { 25554047274431, 10, -15 },
        { 871473666775522, 10, -17 },
        { 551393581697537, 10, -16 },
        { 249272912431673, 10, -16 },
        { 247702950734562, 10, -16 },
        { 240786137429295, 10, -16 },
        { 709883598948307, 10, -16 },
        { 361335352047623, 10, -16 },
        { 220850113554072, 10, -16 },
        { 498936274686946, 10, -17 },
        { 0, 10, 0 },
        { 111794518821907, 10, -16 },
        { 0, 10, 0 },
        { 0, 10, 0 },
        { 0, 10, 0 },
        { 0, 10, 0 },
        { 0, 10, 0 },
        { 0, 10, 0 },
        { 418847911380901, 10, -16 },
        { 0, 10, 0 },
        { 698517564957035, 10, -17 },
        { 76028707080786, 10, -15 },
        { 523281278476463, 10, -16 },
        { 124615938714087, 10, -16 },
        { 581202396923447, 10, -16 },
        { 245118241206441, 10, -16 },
        { 153814923206573, 10, -16 },
        { 492433779020394, 10, -16 },
        { 255070164605475, 10, -16 },
        { 970893492394569, 10, -17 },
        { 37818014711912, 10, -14 },
        { 23727088317142, 10, -15 },
        { 389179441649674, 10, -16 },
        { 401714915891894, 10, -16 },
        { 79984103191092, 10, -15 },
        { 524358876469453, 10, -16 },
        { 216819563198687, 10, -16 },
        { 337004810888561, 10, -17 },
        { 0, 10, 0 },
        { 142580060747119, 10, -16 },
        { 0, 10, 0 },
        { 0, 10, 0 },
        { 0, 10, 0 },
        { 0, 10, 0 },
        { 0, 10, 0 },
        { 0, 10, 0 },
        { 476186522850035, 10, -16 },
        { 0, 10, 0 },
        { 1091199494253, 10, -14 },
        { 267683583632024, 10, -16 },
        { 715078670053242, 10, -16 },
        { 318095562164374, 10, -16 },
        { 212732553330081, 10, -16 },
        { 874712854854942, 10, -17 },
        { 203676194658292, 10, -15 },
        { 287220394763151, 10, -16 },
        { 145617348968635, 10, -15 },
        { 291598328956184, 10, -16 },
        { 173853207895721, 10, -16 },
        { 209313635409426, 10, -16 },
        { 244667577201808, 10, -16 },
        { 218215393726982, 10, -16 },
        { 346225876555159, 10, -16 },
        { 422401914793767, 10, -16 },
        { 124810514079946, 10, -15 },
        { 522346174576758, 10, -17 },
        { 0, 10, 0 },
        { 187092434237335, 10, -16 },
        { 0, 10, 0 },
        { 0, 10, 0 },
        { 0, 10, 0 },
        { 0, 10, 0 },
        { 0, 10, 0 },
        { 0, 10, 0 },
        { 300864515330024, 10, -16 },
        { 0, 10, 0 },
        { 764458782586748, 10, -17 },
        { 118164607187839, 10, -16 },
        { 218756556373982, 10, -16 },
        { 538367209044257, 10, -16 },
        { 269085676950363, 10, -16 },
        { 124420449563058, 10, -16 },
        { 200944270549214, 10, -16 },
        { 195503877603025, 10, -16 },
        { 468612897591019, 10, -16 },
        { 124210909146823, 10, -16 },
        { 122418996527021, 10, -16 },
        { 135461270880316, 10, -16 },
        { 198151888046934, 10, -16 },
        { 190220702764098, 10, -16 },
        { 258899600786346, 10, -16 },
        { 233808244627264, 10, -16 },
        { 237121219638923, 10, -16 },
        { 485597438624769, 10, -15 },
        { 0, 10, 0 },
        { 10789904750722, 10, -14 },
        { 0, 10, 0 },
        { 0, 10, 0 },
        { 0, 10, 0 },
        { 0, 10, 0 },
        { 0, 10, 0 },
        { 0, 10, 0 },
        { 498033933868282, 10, -16 },
        { 0, 10, 0 },
        { 12218985784015, 10, -15 },
        { 158892012048403, 10, -16 },
        { 22624814526387, 10, -15 },
        { 488107195088794, 10, -16 },
        { 209057659129182, 10, -16 },
        { 789218181691716, 10, -17 },
        { 120363941230389, 10, -15 },
        { 235005803654466, 10, -16 },
        { 267332817384824, 10, -15 },
        { 37456440109269, 10, -15 },
        { 141046533326594, 10, -16 },
        { 192705702072763, 10, -16 },
        { 185675776957073, 10, -16 },
        { 216268788976047, 10, -16 },
        { 313285040483783, 10, -16 },
        { 414153446191519, 10, -16 },
        { 125905717889916, 10, -15 },
        { 679922070839759, 10, -17 },
        { 0, 10, 0 },
        { 231240686623105, 10, -16 },
        { 0, 10, 0 },
        { 0, 10, 0 },
        { 0, 10, 0 },
        { 0, 10, 0 },
        { 0, 10, 0 },
        { 0, 10, 0 },
        { 10577260659954, 10, -14 },
        { 0, 10, 0 },
        { 130855947423701, 10, -16 },
        { 451088057097909, 10, -16 },
        { 550737192941323, 10, -16 },
        { 156180011359126, 10, -16 },
        { 613643509851298, 10, -16 },
        { 149140783309881, 10, -16 },
        { 209777036608461, 10, -16 },
        { 492781588246049, 10, -16 },
        { 356098305593937, 10, -16 },
        { 12359417232182, 10, -15 },
        { 508701018301304, 10, -16 },
        { 361869497843733, 10, -16 },
        { 379014762105289, 10, -16 },
        { 362229359704778, 10, -16 },
        { 331300148543967, 10, -15 },
        { 867823248625645, 10, -16 },
        { 335147144347479, 10, -16 },
        { 471754314401186, 10, -17 },
        { 0, 10, 0 },
        { 165058669899481, 10, -16 },
        { 0, 10, 0 },
        { 0, 10, 0 },
        { 0, 10, 0 },
        { 0, 10, 0 },
        { 0, 10, 0 },
        { 0, 10, 0 },
        { 142132672752835, 10, -15 },
        { 0, 10, 0 },
        { 135998400203691, 10, -16 },
        { 43088751833277, 10, -15 },
        { 540767223271871, 10, -16 },
        { 159623951749151, 10, -16 },
        { 637238035140084, 10, -16 },
        { 146285915743293, 10, -16 },
        { 225685231284573, 10, -16 },
        { 487583634046778, 10, -16 },
        { 381877146276337, 10, -16 },
        { 129037469165588, 10, -16 },
        { 477173697805394, 10, -16 },
        { 366778182828039, 10, -16 },
        { 37236345454628, 10, -15 },
        { 356653372302958, 10, -16 },
        { 28995116933256, 10, -14 },
        { 830695355847632, 10, -16 },
        { 371731048255719, 10, -16 },
        { 483831377920641, 10, -17 },
        { 0, 10, 0 },
        { 166700867722305, 10, -16 },
        { 0, 10, 0 },
        { 0, 10, 0 },
        { 0, 10, 0 },
        { 0, 10, 0 },
        { 0, 10, 0 },
        { 0, 10, 0 },
        { 845226447494643, 10, -16 },
        { 0, 10, 0 },
        { 123860171129217, 10, -16 },
        { 173263999332764, 10, -16 },
        { 261285146961245, 10, -16 },
        { 382415378986538, 10, -16 },
        { 282375399392409, 10, -16 },
        { 866846928099922, 10, -17 },
        { 793069994464685, 10, -16 },
        { 266325777413078, 10, -16 },
        { 315364965442495, 10, -15 },
        { 380104095153824, 10, -16 },
        { 159079293060473, 10, -16 },
        { 214239474166436, 10, -16 },
        { 213178256485897, 10, -16 },
        { 242883907026441, 10, -16 },
        { 458884813273248, 10, -16 },
        { 407700354399646, 10, -16 },
        { 784579379528724, 10, -16 },
        { 683588141813476, 10, -17 },
        { 0, 10, 0 },
        { 204693056827009, 10, -16 },
        { 0, 10, 0 },
        { 0, 10, 0 },
        { 0, 10, 0 },
        { 0, 10, 0 },
        { 0, 10, 0 },
        { 0, 10, 0 },
        { 543725195246693, 10, -16 },
        { 0, 10, 0 },
        { 125435746056113, 10, -16 },
        { 172180076341146, 10, -16 },
        { 218235740432983, 10, -16 },
        { 322072740326514, 10, -16 },
        { 207980652707995, 10, -16 },
        { 697225517325239, 10, -17 },
        { 201439888923365, 10, -15 },
        { 228573495138329, 10, -16 },
        { 134605676706026, 10, -15 },
        { 321283392799426, 10, -16 },
        { 14625435793085, 10, -15 },
        { 199703634447703, 10, -16 },
        { 168798256172029, 10, -16 },
        { 184930584982727, 10, -16 },
        { 328082556465855, 10, -16 },
        { 469148477133101, 10, -16 },
        { 189433822156097, 10, -15 },
        { 505109480467495, 10, -17 },
        { 0, 10, 0 },
        { 195481362469283, 10, -16 },
        { 0, 10, 0 },
        { 0, 10, 0 },
        { 0, 10, 0 },
        { 0, 10, 0 },
        { 0, 10, 0 },
        { 0, 10, 0 },
        { 347416569947804, 10, -15 },
        { 0, 10, 0 },
        { 155148653373092, 10, -16 },
        { 27578668841227, 10, -15 },
        { 437062776594679, 10, -16 },
        { 166776114837465, 10, -16 },
        { 724006161684285, 10, -16 },
        { 117299017603616, 10, -16 },
        { 301067387233366, 10, -16 },
        { 416496256388122, 10, -16 },
        { 502694673207696, 10, -16 },
        { 150542623536695, 10, -16 },
        { 251270293868884, 10, -16 },
        { 365446417316623, 10, -16 },
        { 302218702838984, 10, -16 },
        { 294166862712838, 10, -16 },
        { 102171275413466, 10, -15 },
        { 542419266626799, 10, -16 },
        { 557275356385374, 10, -16 },
        { 51519649647864, 10, -16 },
        { 0, 10, 0 },
        { 162614171837663, 10, -16 },
        { 0, 10, 0 },
        { 0, 10, 0 },
        { 0, 10, 0 },
        { 0, 10, 0 },
        { 0, 10, 0 },
        { 0, 10, 0 },
        { 105017336827343, 10, -15 },
        { 0, 10, 0 },
        { 129255021034813, 10, -16 },
        { 217941270369229, 10, -16 },
        { 316249200269696, 10, -16 },
        { 343136080607944, 10, -16 },
        { 36213341245139, 10, -15 },
        { 987068591872542, 10, -17 },
        { 664759870477288, 10, -16 },
        { 311671320845363, 10, -16 },
        { 257913022329994, 10, -15 },
        { 35605163681021, 10, -15 },
        { 212578132668373, 10, -16 },
        { 247807633627092, 10, -16 },
        { 246548098307839, 10, -16 },
        { 267121356103525, 10, -16 },
        { 803839493439325, 10, -16 },
        { 483268805715144, 10, -16 },
        { 741330123175771, 10, -16 },
        { 657168553048416, 10, -17 },
        { 0, 10, 0 },
        { 2003081082738, 10, -14 },
        { 0, 10, 0 },
        { 0, 10, 0 },
        { 0, 10, 0 },
        { 0, 10, 0 },
        { 0, 10, 0 },
        { 0, 10, 0 },
        { 508415144900915, 10, -16 },
        { 0, 10, 0 },
        { 122605110759441, 10, -16 },
        { 19359896460348, 10, -15 },
        { 242232966305767, 10, -16 },
        { 343306732254043, 10, -16 },
        { 227562852285796, 10, -16 },
        { 786724506999401, 10, -17 },
        { 168949390075019, 10, -15 },
        { 254365413402869, 10, -16 },
        { 189685532829225, 10, -15 },
        { 323983624987284, 10, -16 },
        { 179716859892163, 10, -16 },
        { 212235348679654, 10, -16 },
        { 190638426480181, 10, -16 },
        { 212393858885059, 10, -16 },
        { 415519988644483, 10, -16 },
        { 805748180701129, 10, -16 },
        { 121124906051881, 10, -15 },
        { 575784552248009, 10, -17 },
        { 0, 10, 0 },
        { 196682931218023, 10, -16 },
        { 0, 10, 0 },
        { 0, 10, 0 },
        { 0, 10, 0 },
        { 0, 10, 0 },
        { 0, 10, 0 },
        { 0, 10, 0 },
        { 533976018759064, 10, -16 },
        { 0, 10, 0 },
        { 662860056010126, 10, -17 },
        { 291351884163151, 10, -16 },
        { 387884713289799, 10, -16 },
        { 10055392249314, 10, -15 },
        { 319489516333543, 10, -16 },
        { 943373383517896, 10, -17 },
        { 179440275326604, 10, -16 },
        { 366737688638935, 10, -16 },
        { 303656346371421, 10, -16 },
        { 862577775039457, 10, -17 },
        { 203505115424739, 10, -16 },
        { 698749647288454, 10, -15 },
        { 248069224372818, 10, -16 },
        { 22406192905174, 10, -15 },
        { 488004620586221, 10, -16 },
        { 365047328890643, 10, -16 },
        { 258908297749701, 10, -16 },
        { 340056699678149, 10, -17 },
        { 0, 10, 0 },
        { 106060405927032, 10, -16 },
        { 0, 10, 0 },
        { 0, 10, 0 },
        { 0, 10, 0 },
        { 0, 10, 0 },
        { 0, 10, 0 },
        { 0, 10, 0 },
        { 457305170874499, 10, -16 },
        { 0, 10, 0 },
        { 116529167127118, 10, -16 },
        { 168458877273234, 10, -16 },
        { 192744740742877, 10, -16 },
        { 337837770605377, 10, -16 },
        { 187937535519004, 10, -16 },
        { 664679362473835, 10, -17 },
        { 264065117940821, 10, -15 },
        { 210913374213418, 10, -16 },
        { 141569250703958, 10, -15 },
        { 307053690964934, 10, -16 },
        { 136310467986936, 10, -16 },
        { 185404290128664, 10, -16 },
        { 151262450981382, 10, -16 },
        { 168555297001596, 10, -16 },
        { 292300632203864, 10, -16 },
        { 421953997996871, 10, -16 },
        { 144247286048747, 10, -15 },
        { 503764137436897, 10, -17 },
        { 0, 10, 0 },
        { 187806368839901, 10, -16 },
        { 0, 10, 0 },
        { 0, 10, 0 },
        { 0, 10, 0 },
        { 0, 10, 0 },
        { 0, 10, 0 },
        { 0, 10, 0 },
        { 503153951818476, 10, -16 },
        { 0, 10, 0 },
        { 123549073711758, 10, -16 },
        { 161894622196671, 10, -16 },
        { 223483477382519, 10, -16 },
        { 37802067347939, 10, -15 },
        { 206488396290938, 10, -16 },
        { 754261634560197, 10, -17 },
        { 140682988810589, 10, -15 },
        { 234042754165847, 10, -16 },
        { 249669787583499, 10, -15 },
        { 367706022168335, 10, -16 },
        { 141153192837584, 10, -16 },
        { 194691552717544, 10, -16 },
        { 182542656019067, 10, -16 },
        { 21016101626562, 10, -15 },
        { 31364590692882, 10, -15 },
        { 425184014889863, 10, -16 },
        { 135330253415969, 10, -15 },
        { 61855961014586, 10, -16 },
        { 0, 10, 0 },
        { 206571867346132, 10, -16 },
        { 0, 10, 0 },
        { 0, 10, 0 },
        { 0, 10, 0 },
        { 0, 10, 0 },
        { 0, 10, 0 },
        { 0, 10, 0 },
        { 331722414596231, 10, -16 },
        { 0, 10, 0 },
        { 772562473563838, 10, -17 },
        { 146609859197351, 10, -16 },
        { 190342525829681, 10, -16 },
        { 37234271849634, 10, -14 },
        { 229733704755692, 10, -16 },
        { 131073423271037, 10, -16 },
        { 444596135667525, 10, -16 },
        { 180665587827393, 10, -16 },
        { 952000391488982, 10, -16 },
        { 205954763667442, 10, -16 },
        { 145332187414858, 10, -16 },
        { 136727650150985, 10, -16 },
        { 130189484435431, 10, -16 },
        { 178522821680322, 10, -16 },
        { 286387949330633, 10, -16 },
        { 257220920572291, 10, -16 },
        { 438742809703593, 10, -16 },
        { 167111529974873, 10, -16 },
        { 0, 10, 0 },
        { 814229478053021, 10, -16 },
        { 0, 10, 0 },
        { 0, 10, 0 },
        { 0, 10, 0 },
        { 0, 10, 0 },
        { 0, 10, 0 },
        { 0, 10, 0 },
        { 331722414596231, 10, -16 },
        { 0, 10, 0 },
        { 772562473563838, 10, -17 },
        { 146609859197351, 10, -16 },
        { 190342525829681, 10, -16 },
        { 37234271849634, 10, -14 },
        { 229733704755692, 10, -16 },
        { 131073423271037, 10, -16 },
        { 444596135667525, 10, -16 },
        { 180665587827393, 10, -16 },
        { 952000391488982, 10, -16 },
        { 205954763667442, 10, -16 },
        { 145332187414858, 10, -16 },
        { 136727650150985, 10, -16 },
        { 130189484435431, 10, -16 },
        { 178522821680322, 10, -16 },
        { 286387949330633, 10, -16 },
        { 257220920572291, 10, -16 },
        { 438742809703593, 10, -16 },
        { 167111529974873, 10, -16 },
        { 0, 10, 0 },
        { 814229478053021, 10, -16 },
        { 0, 10, 0 },
        { 0, 10, 0 },
        { 0, 10, 0 },
        { 0, 10, 0 },
        { 0, 10, 0 },
        { 0, 10, 0 },
        { 351014576748421, 10, -16 },
        { 0, 10, 0 },
        { 83638874575556, 10, -16 },
        { 147973326091989, 10, -16 },
        { 196780289976671, 10, -16 },
        { 316721659713454, 10, -15 },
        { 227747299131207, 10, -16 },
        { 125151685952675, 10, -16 },
        { 50255686945965, 10, -15 },
        { 189859983697107, 10, -16 },
        { 138598987517702, 10, -15 },
        { 238612751014459, 10, -16 },
        { 144918681141894, 10, -16 },
        { 144605924675457, 10, -16 },
        { 14030491830767, 10, -15 },
        { 187607150684699, 10, -16 },
        { 289723452266587, 10, -16 },
        { 275023412073878, 10, -16 },
        { 494172010400524, 10, -16 },
        { 155418668960078, 10, -16 },
        { 0, 10, 0 },
        { 737918192230609, 10, -16 },
        { 0, 10, 0 },
        { 0, 10, 0 },
        { 0, 10, 0 },
        { 0, 10, 0 },
        { 0, 10, 0 },
        { 0, 10, 0 },
        { 417861463706405, 10, -16 },
        { 0, 10, 0 },
        { 10538316868538, 10, -15 },
        { 150236338680624, 10, -16 },
        { 216852680467127, 10, -16 },
        { 144186487048501, 10, -15 },
        { 214844804386877, 10, -16 },
        { 102923437549221, 10, -16 },
        { 732679790520687, 10, -16 },
        { 220252619568024, 10, -16 },
        { 268715159160516, 10, -15 },
        { 3484027159295, 10, -14 },
        { 140811335853415, 10, -16 },
        { 171097462300917, 10, -16 },
        { 174933866985684, 10, -16 },
        { 21615264042197, 10, -15 },
        { 296974117970648, 10, -16 },
        { 338000057668807, 10, -16 },
        { 723588225469826, 10, -16 },
        { 108602880580637, 10, -16 },
        { 0, 10, 0 },
        { 471420997500452, 10, -16 },
        { 0, 10, 0 },
        { 0, 10, 0 },
        { 0, 10, 0 },
        { 0, 10, 0 },
        { 0, 10, 0 },
        { 0, 10, 0 },
        { 353741854257443, 10, -15 },
        { 0, 10, 0 },
        { 155285514481647, 10, -16 },
        { 271492146516458, 10, -16 },
        { 433665993748259, 10, -16 },
        { 166600946050851, 10, -16 },
        { 724582518656896, 10, -16 },
        { 116359685658678, 10, -16 },
        { 302249950543445, 10, -16 },
        { 413924773015655, 10, -16 },
        { 504548082759374, 10, -16 },
        { 150745559489303, 10, -16 },
        { 245328055374995, 10, -16 },
        { 364654629566135, 10, -16 },
        { 299907440607886, 10, -16 },
        { 292056075796179, 10, -16 },
        { 974103585553526, 10, -16 },
        { 534375246849261, 10, -16 },
        { 560568184501425, 10, -16 },
        { 51487780068537, 10, -16 },
        { 0, 10, 0 },
        { 162178017711207, 10, -16 },
        { 0, 10, 0 },
        { 0, 10, 0 },
        { 0, 10, 0 },
        { 0, 10, 0 },
        { 0, 10, 0 },
        { 0, 10, 0 },
        { 441157118592209, 10, -16 },
        { 0, 10, 0 },
        { 116095409814457, 10, -16 },
        { 144360239226206, 10, -16 },
        { 220404450936634, 10, -16 },
        { 418052190638426, 10, -16 },
        { 197074778805893, 10, -16 },
        { 786037036249825, 10, -17 },
        { 818125239554083, 10, -16 },
        { 230991139907164, 10, -16 },
        { 38253369870742, 10, -14 },
        { 420031312479716, 10, -16 },
        { 130629497400602, 10, -16 },
        { 181314723542115, 10, -16 },
        { 19111500215836, 10, -15 },
        { 228244301536906, 10, -16 },
        { 286742834094131, 10, -16 },
        { 362168296092254, 10, -16 },
        { 79485779668399, 10, -15 },
        { 709400012672449, 10, -17 },
        { 0, 10, 0 },
        { 208988455143764, 10, -16 },
        { 0, 10, 0 },
        { 0, 10, 0 },
        { 0, 10, 0 },
        { 0, 10, 0 },
        { 0, 10, 0 },
        { 0, 10, 0 },
        { 188600976834801, 10, -15 },
        { 0, 10, 0 },
        { 142813998866216, 10, -16 },
        { 261249597071498, 10, -16 },
        { 367156491416392, 10, -16 },
        { 231165394296292, 10, -16 },
        { 501310487191335, 10, -16 },
        { 102984377147468, 10, -16 },
        { 997598770673633, 10, -16 },
        { 361414643015746, 10, -16 },
        { 838639233583035, 10, -16 },
        { 211523088691412, 10, -16 },
        { 250620156805921, 10, -16 },
        { 310129218607612, 10, -16 },
        { 262748787670194, 10, -16 },
        { 266647513788879, 10, -16 },
        { 796451509218407, 10, -16 },
        { 102106910463407, 10, -15 },
        { 882140173094066, 10, -16 },
        { 532168340943932, 10, -17 },
        { 0, 10, 0 },
        { 178161298153576, 10, -16 },
        { 0, 10, 0 },
        { 0, 10, 0 },
        { 0, 10, 0 },
        { 0, 10, 0 },
        { 0, 10, 0 },
        { 0, 10, 0 },
        { 63262319299823, 10, -15 },
        { 0, 10, 0 },
        { 110282297699093, 10, -16 },
        { 253349777282024, 10, -16 },
        { 443498194279287, 10, -16 },
        { 227978967874425, 10, -16 },
        { 295038911183529, 10, -16 },
        { 107213869828603, 10, -16 },
        { 927318867044806, 10, -16 },
        { 116101940533794, 10, -15 },
        { 88640761340946, 10, -15 },
        { 226750120549361, 10, -16 },
        { 2454910050963, 10, -14 },
        { 261041950196093, 10, -16 },
        { 378623899455201, 10, -16 },
        { 599204134800287, 10, -16 },
        { 465649325806236, 10, -16 },
        { 498781571604338, 10, -16 },
        { 171715984966829, 10, -15 },
        { 477964521162599, 10, -17 },
        { 0, 10, 0 },
        { 188542489464056, 10, -16 },
        { 0, 10, 0 },
        { 0, 10, 0 },
        { 0, 10, 0 },
        { 0, 10, 0 },
        { 0, 10, 0 },
        { 0, 10, 0 },
        { 397788593678551, 10, -16 },
        { 0, 10, 0 },
        { 997131398427859, 10, -17 },
        { 149006388912764, 10, -16 },
        { 210919038064424, 10, -16 },
        { 187928839931006, 10, -15 },
        { 218061902287166, 10, -16 },
        { 106496941890275, 10, -16 },
        { 653269158476131, 10, -16 },
        { 211735393470972, 10, -16 },
        { 243706375957837, 10, -15 },
        { 324353722555907, 10, -16 },
        { 141103235415905, 10, -16 },
        { 163683559966867, 10, -16 },
        { 165637014693528, 10, -16 },
        { 209220319160664, 10, -16 },
        { 293584206920625, 10, -16 },
        { 319087783996949, 10, -16 },
        { 638051378118694, 10, -16 },
        { 120275742470293, 10, -16 },
        { 0, 10, 0 },
        { 513664466869092, 10, -16 },
        { 0, 10, 0 },
        { 0, 10, 0 },
        { 0, 10, 0 },
        { 0, 10, 0 },
        { 0, 10, 0 },
        { 0, 10, 0 },
        { 501576914309639, 10, -16 },
        { 0, 10, 0 },
        { 592234298102575, 10, -17 },
        { 336206277159215, 10, -16 },
        { 663809609786147, 10, -16 },
        { 132677911022495, 10, -16 },
        { 353493501626776, 10, -16 },
        { 179273810800815, 10, -16 },
        { 180459397929202, 10, -16 },
        { 194906265919763, 10, -15 },
        { 387159480523608, 10, -16 },
        { 132745249605684, 10, -16 },
        { 378278586115449, 10, -16 },
        { 282093803626421, 10, -16 },
        { 631210201751461, 10, -16 },
        { 260229892999893, 10, -15 },
        { 562416477984486, 10, -16 },
        { 400205104679922, 10, -16 },
        { 264622124056231, 10, -16 },
        { 479257240103047, 10, -17 },
        { 0, 10, 0 },
        { 165900994106867, 10, -16 },
        { 0, 10, 0 },
        { 0, 10, 0 },
        { 0, 10, 0 },
        { 0, 10, 0 },
        { 0, 10, 0 },
        { 0, 10, 0 },
        { 47802246310567, 10, -15 },
        { 0, 10, 0 },
        { 114262717567345, 10, -16 },
        { 156851093998862, 10, -16 },
        { 251153752483995, 10, -16 },
        { 397807580206615, 10, -16 },
        { 228354732625973, 10, -16 },
        { 955986814222709, 10, -17 },
        { 779232362470471, 10, -16 },
        { 274090688698136, 10, -16 },
        { 296714040962412, 10, -15 },
        { 102727955516302, 10, -15 },
        { 158668263373453, 10, -16 },
        { 192195890275001, 10, -16 },
        { 253451690672333, 10, -16 },
        { 257535279623837, 10, -16 },
        { 332882610635495, 10, -16 },
        { 39254488586311, 10, -15 },
        { 786638604393397, 10, -16 },
        { 732816823265875, 10, -17 },
        { 0, 10, 0 },
        { 211656550350588, 10, -16 },
        { 0, 10, 0 },
        { 0, 10, 0 },
        { 0, 10, 0 },
        { 0, 10, 0 },
        { 0, 10, 0 },
        { 0, 10, 0 },
        { 557457154127319, 10, -16 },
        { 0, 10, 0 },
        { 61906214644308, 10, -16 },
        { 387412086269886, 10, -16 },
        { 758602572890948, 10, -16 },
        { 12219914233906, 10, -15 },
        { 400146248745716, 10, -16 },
        { 157767743589986, 10, -16 },
        { 187738922104774, 10, -16 },
        { 330953798796435, 10, -15 },
        { 355790759769267, 10, -16 },
        { 129192682087356, 10, -16 },
        { 388444317363539, 10, -16 },
        { 337291654883862, 10, -16 },
        { 610487460967761, 10, -16 },
        { 981177190534204, 10, -16 },
        { 611190340624982, 10, -16 },
        { 426606097859758, 10, -16 },
        { 270865053917523, 10, -16 },
        { 439723566910933, 10, -17 },
        { 0, 10, 0 },
        { 157649392415531, 10, -16 },
        { 0, 10, 0 },
        { 0, 10, 0 },
        { 0, 10, 0 },
        { 0, 10, 0 },
        { 0, 10, 0 },
        { 0, 10, 0 },
        { 766595503057997, 10, -16 },
        { 0, 10, 0 },
        { 752060640020361, 10, -17 },
        { 31619582269492, 10, -15 },
        { 281549239707718, 10, -16 },
        { 122069109619193, 10, -16 },
        { 542084630587427, 10, -15 },
        { 100742947596342, 10, -16 },
        { 131417157458089, 10, -16 },
        { 314345386735641, 10, -16 },
        { 238461752778536, 10, -16 },
        { 824390534427682, 10, -17 },
        { 360160992308803, 10, -16 },
        { 230831463901317, 10, -16 },
        { 21344968061583, 10, -15 },
        { 214487367945673, 10, -16 },
        { 597897166900334, 10, -16 },
        { 314442600571439, 10, -16 },
        { 201695886349745, 10, -16 },
        { 521215423544457, 10, -17 },
        { 0, 10, 0 },
        { 104221622361912, 10, -16 },
        { 0, 10, 0 },
        { 0, 10, 0 },
        { 0, 10, 0 },
        { 0, 10, 0 },
        { 0, 10, 0 },
        { 0, 10, 0 },
        { 749735008752711, 10, -16 },
        { 0, 10, 0 },
        { 11224988577125, 10, -15 },
        { 31985364776122, 10, -15 },
        { 419468728594377, 10, -16 },
        { 477982871276565, 10, -16 },
        { 430542102523958, 10, -16 },
        { 265847844159195, 10, -16 },
        { 566941690710117, 10, -16 },
        { 387716835942557, 10, -16 },
        { 598315689019637, 10, -16 },
        { 161981290309418, 10, -16 },
        { 357580733392046, 10, -16 },
        { 276674226745753, 10, -16 },
        { 307810364393603, 10, -16 },
        { 308981804383248, 10, -16 },
        { 171146704204735, 10, -15 },
        { 617166381451669, 10, -16 },
        { 52261298669402, 10, -15 },
        { 196492239506762, 10, -16 },
        { 0, 10, 0 },
        { 130077999189561, 10, -15 },
        { 0, 10, 0 },
        { 0, 10, 0 },
        { 0, 10, 0 },
        { 0, 10, 0 },
        { 0, 10, 0 },
        { 0, 10, 0 },
        { 636393674883373, 10, -16 },
        { 0, 10, 0 },
        { 128169247110007, 10, -16 },
        { 189202550998343, 10, -16 },
        { 292197009855543, 10, -16 },
        { 316390470926282, 10, -16 },
        { 244404755875075, 10, -16 },
        { 84253826040643, 10, -16 },
        { 12384890671211, 10, -14 },
        { 343530960261047, 10, -16 },
        { 170784709567126, 10, -15 },
        { 337101979697917, 10, -16 },
        { 172768819325102, 10, -16 },
        { 220408642169306, 10, -16 },
        { 292211354658126, 10, -16 },
        { 251471128502827, 10, -16 },
        { 388347165429832, 10, -16 },
        { 518840113099779, 10, -16 },
        { 178272585025886, 10, -15 },
        { 558687502042767, 10, -17 },
        { 0, 10, 0 },
        { 203760882203471, 10, -16 },
        { 0, 10, 0 },
        { 0, 10, 0 },
        { 0, 10, 0 },
        { 0, 10, 0 },
        { 0, 10, 0 },
        { 0, 10, 0 },
        { 353741854257443, 10, -15 },
        { 0, 10, 0 },
        { 155285514481647, 10, -16 },
        { 271492146516458, 10, -16 },
        { 433665993748259, 10, -16 },
        { 166600946050851, 10, -16 },
        { 724582518656896, 10, -16 },
        { 116359685658678, 10, -16 },
        { 302249950543445, 10, -16 },
        { 413924773015655, 10, -16 },
        { 504548082759374, 10, -16 },
        { 150745559489303, 10, -16 },
        { 245328055374995, 10, -16 },
        { 364654629566135, 10, -16 },
        { 299907440607886, 10, -16 },
        { 292056075796179, 10, -16 },
        { 974103585553526, 10, -16 },
        { 534375246849261, 10, -16 },
        { 560568184501425, 10, -16 },
        { 51487780068537, 10, -16 },
        { 0, 10, 0 },
        { 162178017711207, 10, -16 },
        { 0, 10, 0 },
        { 0, 10, 0 },
        { 0, 10, 0 },
        { 0, 10, 0 },
        { 0, 10, 0 },
        { 0, 10, 0 },
        { 207929006923794, 10, -15 },
        { 0, 10, 0 },
        { 11801170564984, 10, -15 },
        { 301141883814467, 10, -16 },
        { 366285351693359, 10, -16 },
        { 147854115022386, 10, -16 },
        { 302944963624816, 10, -15 },
        { 111215586372059, 10, -16 },
        { 222017693983518, 10, -16 },
        { 37302579479439, 10, -15 },
        { 380413253731502, 10, -16 },
        { 119403080362045, 10, -16 },
        { 310331344116867, 10, -16 },
        { 304961026697929, 10, -16 },
        { 262929569593788, 10, -16 },
        { 259447401923602, 10, -16 },
        { 805032213737564, 10, -16 },
        { 434668784083464, 10, -16 },
        { 390186463376048, 10, -16 },
        { 530841281681897, 10, -17 },
        { 0, 10, 0 },
        { 136430777871814, 10, -16 },
        { 0, 10, 0 },
        { 0, 10, 0 },
        { 0, 10, 0 },
        { 0, 10, 0 },
        { 0, 10, 0 },
        { 0, 10, 0 },
        { 722289472872802, 10, -16 },
        { 0, 10, 0 },
        { 126319457804853, 10, -16 },
        { 338760478407463, 10, -16 },
        { 423065202338607, 10, -16 },
        { 653895316474047, 10, -16 },
        { 412274047947892, 10, -16 },
        { 123763861957889, 10, -16 },
        { 364585662120656, 10, -16 },
        { 405256271133121, 10, -16 },
        { 591308397998682, 10, -16 },
        { 16780805868245, 10, -15 },
        { 393260693039646, 10, -16 },
        { 314158614701755, 10, -16 },
        { 301830376420165, 10, -16 },
        { 313176940859574, 10, -16 },
        { 128049244859098, 10, -15 },
        { 246411254422641, 10, -15 },
        { 53658659965125, 10, -15 },
        { 700105076262307, 10, -17 },
        { 0, 10, 0 },
        { 268003966397893, 10, -16 },
        { 0, 10, 0 },
        { 0, 10, 0 },
        { 0, 10, 0 },
        { 0, 10, 0 },
        { 0, 10, 0 },
        { 0, 10, 0 },
        { 502013642037263, 10, -16 },
        { 0, 10, 0 },
        { 180658416971861, 10, -16 },
        { 165165947423663, 10, -16 },
        { 215831450479358, 10, -16 },
        { 452563797907035, 10, -16 },
        { 301495659902572, 10, -16 },
        { 85490258410263, 10, -16 },
        { 159446867109879, 10, -15 },
        { 225284745738779, 10, -16 },
        { 171290450209132, 10, -15 },
        { 300048152592497, 10, -16 },
        { 144671448905595, 10, -16 },
        { 186401734760265, 10, -16 },
        { 176503362897145, 10, -16 },
        { 1941867099571, 10, -14 },
        { 317895429900663, 10, -16 },
        { 391056057725439, 10, -16 },
        { 108777363959731, 10, -15 },
        { 732456837921641, 10, -16 },
        { 0, 10, 0 },
        { 354562344375432, 10, -16 },
        { 0, 10, 0 },
        { 0, 10, 0 },
        { 0, 10, 0 },
        { 0, 10, 0 },
        { 0, 10, 0 },
        { 0, 10, 0 },
        { 704252604889686, 10, -16 },
        { 0, 10, 0 },
        { 13066798651906, 10, -15 },
        { 341605875992754, 10, -16 },
        { 427805539964185, 10, -16 },
        { 170251545431227, 10, -16 },
        { 391692353486163, 10, -16 },
        { 112371382139882, 10, -16 },
        { 367542328056802, 10, -16 },
        { 41746408088652, 10, -15 },
        { 545885838602374, 10, -16 },
        { 163201572474874, 10, -16 },
        { 40476375461535, 10, -15 },
        { 328542292295656, 10, -16 },
        { 309280708578947, 10, -16 },
        { 318631208110284, 10, -16 },
        { 105328365500995, 10, -15 },
        { 342099275610975, 10, -15 },
        { 579135464252542, 10, -16 },
        { 525346246105052, 10, -17 },
        { 0, 10, 0 },
        { 168955527573931, 10, -16 },
        { 0, 10, 0 },
        { 0, 10, 0 },
        { 0, 10, 0 },
        { 0, 10, 0 },
        { 0, 10, 0 },
        { 0, 10, 0 },
        { 652773822423385, 10, -16 },
        { 0, 10, 0 },
        { 134003965417046, 10, -16 },
        { 166286066129774, 10, -16 },
        { 249396231024494, 10, -16 },
        { 291700911312697, 10, -16 },
        { 228750759071421, 10, -16 },
        { 714797190026144, 10, -17 },
        { 111993583254085, 10, -15 },
        { 244639716413263, 10, -16 },
        { 150146586806802, 10, -15 },
        { 289820242496011, 10, -16 },
        { 152288364431455, 10, -16 },
        { 21194368754248, 10, -15 },
        { 187944105534867, 10, -16 },
        { 20651558390388, 10, -15 },
        { 365710774041478, 10, -16 },
        { 514064478096487, 10, -16 },
        { 253549998578855, 10, -15 },
        { 503453491838333, 10, -17 },
        { 0, 10, 0 },
        { 200663591129814, 10, -16 },
        { 0, 10, 0 },
        { 0, 10, 0 },
        { 0, 10, 0 },
        { 0, 10, 0 },
        { 0, 10, 0 },
        { 0, 10, 0 },
        { 153475719836312, 10, -15 },
        { 0, 10, 0 },
        { 136705081230345, 10, -16 },
        { 228609903882259, 10, -16 },
        { 319972396892817, 10, -16 },
        { 297905487697571, 10, -16 },
        { 942427682859944, 10, -16 },
        { 947679834071127, 10, -17 },
        { 920932687522015, 10, -16 },
        { 318185748072318, 10, -16 },
        { 108200072554081, 10, -15 },
        { 234445457044597, 10, -16 },
        { 213005931315118, 10, -16 },
        { 272792857038281, 10, -16 },
        { 233037073090501, 10, -16 },
        { 241628574991495, 10, -16 },
        { 614701654200869, 10, -16 },
        { 497152371128812, 10, -16 },
        { 128022068389612, 10, -15 },
        { 557969192236533, 10, -17 },
        { 0, 10, 0 },
        { 192804351009139, 10, -16 },
        { 0, 10, 0 },
        { 0, 10, 0 },
        { 0, 10, 0 },
        { 0, 10, 0 },
        { 0, 10, 0 },
        { 0, 10, 0 },
        { 498981362704796, 10, -16 },
        { 0, 10, 0 },
        { 123012415574524, 10, -16 },
        { 161752870880431, 10, -16 },
        { 224203059129308, 10, -16 },
        { 381134769152643, 10, -16 },
        { 207059832620319, 10, -16 },
        { 764301006159171, 10, -17 },
        { 138877571943834, 10, -15 },
        { 235676731318829, 10, -16 },
        { 253201588756498, 10, -15 },
        { 393774254296758, 10, -16 },
        { 141768681017441, 10, -16 },
        { 194351028887765, 10, -16 },
        { 185544009214406, 10, -16 },
        { 212367009683062, 10, -16 },
        { 313511030996183, 10, -16 },
        { 42213489878574, 10, -15 },
        { 130753979872351, 10, -15 },
        { 626418991078876, 10, -17 },
        { 0, 10, 0 },
        { 207079626729951, 10, -16 },
        { 0, 10, 0 },
        { 0, 10, 0 },
        { 0, 10, 0 },
        { 0, 10, 0 },
        { 0, 10, 0 },
        { 0, 10, 0 },
        { 311965163590176, 10, -15 },
        { 0, 10, 0 },
        { 15377931084605, 10, -15 },
        { 301371396841977, 10, -16 },
        { 456559267561898, 10, -16 },
        { 167294110013238, 10, -16 },
        { 718000812961491, 10, -16 },
        { 122702540056629, 10, -16 },
        { 292748248444444, 10, -16 },
        { 430966431510652, 10, -16 },
        { 489552032794059, 10, -16 },
        { 148780866647794, 10, -16 },
        { 287111562130751, 10, -16 },
        { 369100364398035, 10, -16 },
        { 315468318497911, 10, -16 },
        { 306205851968739, 10, -16 },
        { 129823490602073, 10, -15 },
        { 590254117150171, 10, -16 },
        { 535060573948592, 10, -16 },
        { 515423285170245, 10, -17 },
        { 0, 10, 0 },
        { 164757686861791, 10, -16 },
        { 0, 10, 0 },
        { 0, 10, 0 },
        { 0, 10, 0 },
        { 0, 10, 0 },
        { 0, 10, 0 },
        { 0, 10, 0 },
        { 484530568294564, 10, -16 },
        { 0, 10, 0 },
        { 111958155138139, 10, -16 },
        { 150300731430563, 10, -16 },
        { 224170730406898, 10, -16 },
        { 945328932387754, 10, -16 },
        { 217634100429188, 10, -16 },
        { 908384783621065, 10, -17 },
        { 755233970869205, 10, -16 },
        { 23113849569706, 10, -15 },
        { 317679098211431, 10, -15 },
        { 402965921826753, 10, -16 },
        { 138838813077054, 10, -16 },
        { 180499361633083, 10, -16 },
        { 187837404650233, 10, -16 },
        { 225758845456685, 10, -16 },
        { 306529575316032, 10, -16 },
        { 354318746046961, 10, -16 },
        { 740963035620115, 10, -16 },
        { 89364009412778, 10, -16 },
        { 0, 10, 0 },
        { 321452645776351, 10, -16 },
        { 0, 10, 0 },
        { 0, 10, 0 },
        { 0, 10, 0 },
        { 0, 10, 0 },
        { 0, 10, 0 },
        { 0, 10, 0 },
        { 863296153291509, 10, -16 },
        { 0, 10, 0 },
        { 188826195659934, 10, -16 },
        { 183864116374186, 10, -16 },
        { 262812409116658, 10, -16 },
        { 779394914576441, 10, -16 },
        { 590734687014564, 10, -16 },
        { 971131710374558, 10, -17 },
        { 691164299348979, 10, -16 },
        { 267659019451581, 10, -16 },
        { 239157100394091, 10, -15 },
        { 347859962883869, 10, -16 },
        { 175145858472167, 10, -16 },
        { 214933628849125, 10, -16 },
        { 208984173845111, 10, -16 },
        { 23736149981001, 10, -15 },
        { 435235666458493, 10, -16 },
        { 423751922208893, 10, -16 },
        { 75658333429697, 10, -15 },
        { 829708793946433, 10, -17 },
        { 0, 10, 0 },
        { 293689668178255, 10, -16 },
        { 0, 10, 0 },
        { 0, 10, 0 },
        { 0, 10, 0 },
        { 0, 10, 0 },
        { 0, 10, 0 },
        { 0, 10, 0 },
        { 663866782533979, 10, -16 },
        { 0, 10, 0 },
        { 134594887166568, 10, -16 },
        { 169258056130604, 10, -16 },
        { 247531597276292, 10, -16 },
        { 27608547976926, 10, -15 },
        { 228875089447731, 10, -16 },
        { 696899218191924, 10, -17 },
        { 129645935409253, 10, -15 },
        { 242668815431489, 10, -16 },
        { 114111283454414, 10, -15 },
        { 27086177995458, 10, -15 },
        { 153528683812457, 10, -16 },
        { 213331376998121, 10, -16 },
        { 183337400380903, 10, -16 },
        { 198924051869819, 10, -16 },
        { 369404580042486, 10, -16 },
        { 526490520928028, 10, -16 },
        { 272547278744544, 10, -15 },
        { 470740953369974, 10, -17 },
        { 0, 10, 0 },
        { 19751748318706, 10, -15 },
        { 0, 10, 0 },
        { 0, 10, 0 },
        { 0, 10, 0 },
        { 0, 10, 0 },
        { 0, 10, 0 },
        { 0, 10, 0 },
        { 228120232707538, 10, -15 },
        { 0, 10, 0 },
        { 14693748416762, 10, -15 },
        { 368108528259763, 10, -16 },
        { 503048639179692, 10, -16 },
        { 165543117399051, 10, -16 },
        { 687156587135601, 10, -16 },
        { 135661031751068, 10, -16 },
        { 263528072931347, 10, -16 },
        { 463697867560483, 10, -16 },
        { 442868881208263, 10, -16 },
        { 14092267325275, 10, -15 },
        { 38320224404365, 10, -15 },
        { 372356547498868, 10, -16 },
        { 346962034949618, 10, -16 },
        { 334445490998409, 10, -16 },
        { 202299222780151, 10, -15 },
        { 714514654998853, 10, -16 },
        { 461780515161003, 10, -16 },
        { 506146877586495, 10, -17 },
        { 0, 10, 0 },
        { 167664137491604, 10, -16 },
        { 0, 10, 0 },
        { 0, 10, 0 },
        { 0, 10, 0 },
        { 0, 10, 0 },
        { 0, 10, 0 },
        { 0, 10, 0 },
        { 482787742671639, 10, -16 },
        { 0, 10, 0 },
        { 120066311428357, 10, -16 },
        { 150605641373742, 10, -16 },
        { 229092405728943, 10, -16 },
        { 448041870151226, 10, -16 },
        { 206907065823777, 10, -16 },
        { 799848572538442, 10, -17 },
        { 873217752341924, 10, -16 },
        { 237380969039362, 10, -16 },
        { 329218076939504, 10, -15 },
        { 421986637205476, 10, -16 },
        { 137425821347113, 10, -16 },
        { 18874401037154, 10, -15 },
        { 194663542713469, 10, -16 },
        { 228100147706922, 10, -16 },
        { 305868736538071, 10, -16 },
        { 392418468607611, 10, -16 },
        { 10774715647737, 10, -14 },
        { 70075085639585, 10, -16 },
        { 0, 10, 0 },
        { 220252161767344, 10, -16 },
        { 0, 10, 0 },
        { 0, 10, 0 },
        { 0, 10, 0 },
        { 0, 10, 0 },
        { 0, 10, 0 },
        { 0, 10, 0 },
        { 346242742140398, 10, -16 },
        { 0, 10, 0 },
        { 837520647712954, 10, -17 },
        { 144182820175909, 10, -16 },
        { 201173635347515, 10, -16 },
        { 275020005918572, 10, -15 },
        { 237822768350896, 10, -16 },
        { 120819115536898, 10, -16 },
        { 462054312481623, 10, -16 },
        { 191313489768558, 10, -16 },
        { 126182260754903, 10, -15 },
        { 224413581860735, 10, -16 },
        { 141542983519753, 10, -16 },
        { 144336977227053, 10, -16 },
        { 150095448704364, 10, -16 },
        { 188899658905949, 10, -16 },
        { 286398731984425, 10, -16 },
        { 270920317633147, 10, -16 },
        { 458927643198154, 10, -16 },
        { 906092997421597, 10, -16 },
        { 0, 10, 0 },
        { 725490740368487, 10, -16 },
        { 0, 10, 0 },
        { 0, 10, 0 },
        { 0, 10, 0 },
        { 0, 10, 0 },
        { 0, 10, 0 },
        { 0, 10, 0 },
        { 181501056229957, 10, -15 },
        { 0, 10, 0 },
        { 124958939100469, 10, -16 },
        { 219973140190018, 10, -16 },
        { 328332981114067, 10, -16 },
        { 135525312716728, 10, -15 },
        { 549438092102116, 10, -16 },
        { 120870452049828, 10, -16 },
        { 435560734464911, 10, -16 },
        { 316094349398554, 10, -16 },
        { 11258864146579, 10, -14 },
        { 213575372128841, 10, -16 },
        { 205959245349204, 10, -16 },
        { 265386117484497, 10, -16 },
        { 232248030646766, 10, -16 },
        { 251323846770329, 10, -16 },
        { 678440217183326, 10, -16 },
        { 428038812281127, 10, -16 },
        { 560878541460384, 10, -16 },
        { 989026144780646, 10, -17 },
        { 0, 10, 0 },
        { 41559385934499, 10, -15 },
        { 0, 10, 0 },
        { 0, 10, 0 },
        { 0, 10, 0 },
        { 0, 10, 0 },
        { 0, 10, 0 },
        { 0, 10, 0 },
        { 379517342268371, 10, -16 },
        { 0, 10, 0 },
        { 765906897795449, 10, -17 },
        { 166360544763355, 10, -16 },
        { 272262162174387, 10, -16 },
        { 136950605542488, 10, -15 },
        { 234571329191955, 10, -16 },
        { 328704482278444, 10, -16 },
        { 31779698407281, 10, -15 },
        { 265511963542163, 10, -16 },
        { 625681523529765, 10, -16 },
        { 154058877153372, 10, -16 },
        { 191777937647089, 10, -16 },
        { 167857278148443, 10, -16 },
        { 222915673698518, 10, -16 },
        { 249111971109824, 10, -16 },
        { 352206265721334, 10, -16 },
        { 29928915151781, 10, -15 },
        { 395111698221076, 10, -16 },
        { 243910180521287, 10, -16 },
        { 0, 10, 0 },
        { 332469152039187, 10, -15 },
        { 0, 10, 0 },
        { 0, 10, 0 },
        { 0, 10, 0 },
        { 0, 10, 0 },
        { 0, 10, 0 },
        { 0, 10, 0 },
        { 533253829279276, 10, -16 },
        { 0, 10, 0 },
        { 650888981743235, 10, -17 },
        { 887166896786959, 10, -16 },
        { 839729588664732, 10, -16 },
        { 146032023886882, 10, -16 },
        { 776105126472588, 10, -16 },
        { 735624687846489, 10, -16 },
        { 177437922918585, 10, -16 },
        { 113380740274669, 10, -15 },
        { 355999326944655, 10, -16 },
        { 138138539262404, 10, -16 },
        { 464543816900366, 10, -16 },
        { 295296058336195, 10, -16 },
        { 12708513637927, 10, -14 },
        { 908893535112633, 10, -16 },
        { 60825179248927, 10, -15 },
        { 398967700380661, 10, -16 },
        { 254417472333074, 10, -16 },
        { 530598728883802, 10, -17 },
        { 0, 10, 0 },
        { 231458632725757, 10, -16 },
        { 0, 10, 0 },
        { 0, 10, 0 },
        { 0, 10, 0 },
        { 0, 10, 0 },
        { 0, 10, 0 },
        { 0, 10, 0 },
        { 50699261387873, 10, -15 },
        { 0, 10, 0 },
        { 105623303064768, 10, -16 },
        { 166157905380945, 10, -16 },
        { 281149558760429, 10, -16 },
        { 345131073130394, 10, -16 },
        { 260407156211987, 10, -16 },
        { 1142042629145, 10, -14 },
        { 685872276905922, 10, -16 },
        { 320025064856905, 10, -16 },
        { 16009647184303, 10, -14 },
        { 232552223729596, 10, -15 },
        { 189843714660297, 10, -16 },
        { 197406896405672, 10, -16 },
        { 327450010357788, 10, -16 },
        { 284308743187964, 10, -16 },
        { 380894399214695, 10, -16 },
        { 416132397307539, 10, -16 },
        { 766259589775282, 10, -16 },
        { 722007040886888, 10, -17 },
        { 0, 10, 0 },
        { 203561098474907, 10, -16 },
        { 0, 10, 0 },
        { 0, 10, 0 },
        { 0, 10, 0 },
        { 0, 10, 0 },
        { 0, 10, 0 },
        { 0, 10, 0 },
        { 533976018759064, 10, -16 },
        { 0, 10, 0 },
        { 662860056010126, 10, -17 },
        { 291351884163151, 10, -16 },
        { 387884713289799, 10, -16 },
        { 10055392249314, 10, -15 },
        { 319489516333543, 10, -16 },
        { 943373383517896, 10, -17 },
        { 179440275326604, 10, -16 },
        { 366737688638935, 10, -16 },
        { 303656346371421, 10, -16 },
        { 862577775039457, 10, -17 },
        { 203505115424739, 10, -16 },
        { 698749647288454, 10, -15 },
        { 248069224372818, 10, -16 },
        { 22406192905174, 10, -15 },
        { 488004620586221, 10, -16 },
        { 365047328890643, 10, -16 },
        { 258908297749701, 10, -16 },
        { 340056699678149, 10, -17 },
        { 0, 10, 0 },
        { 106060405927032, 10, -16 },
        { 0, 10, 0 },
        { 0, 10, 0 },
        { 0, 10, 0 },
        { 0, 10, 0 },
        { 0, 10, 0 },
        { 0, 10, 0 },
        { 132304618744897, 10, -15 },
        { 0, 10, 0 },
        { 141737372244973, 10, -16 },
        { 228681926673762, 10, -16 },
        { 331002423562376, 10, -16 },
        { 260641235094518, 10, -16 },
        { 467163085687933, 10, -16 },
        { 962679520987928, 10, -17 },
        { 897410405216201, 10, -16 },
        { 322431491858991, 10, -16 },
        { 104623468066554, 10, -15 },
        { 238892771272501, 10, -16 },
        { 221820554086723, 10, -16 },
        { 274946280030386, 10, -16 },
        { 240404423566967, 10, -16 },
        { 250366669548648, 10, -16 },
        { 656997279751894, 10, -16 },
        { 825733801372616, 10, -16 },
        { 16126247947444, 10, -14 },
        { 553440208195769, 10, -17 },
        { 0, 10, 0 },
        { 236071556864526, 10, -16 },
        { 0, 10, 0 },
        { 0, 10, 0 },
        { 0, 10, 0 },
        { 0, 10, 0 },
        { 0, 10, 0 },
        { 0, 10, 0 },
        { 101646875342802, 10, -15 },
        { 0, 10, 0 },
        { 939575651001003, 10, -17 },
        { 154104668315244, 10, -15 },
        { 11636303872031, 10, -14 },
        { 169801933460932, 10, -16 },
        { 622869761537411, 10, -16 },
        { 145387939550084, 10, -16 },
        { 298183740010984, 10, -16 },
        { 47873649763358, 10, -15 },
        { 644481683031345, 10, -16 },
        { 215536933670719, 10, -16 },
        { 470516256314838, 10, -16 },
        { 67008403322648, 10, -15 },
        { 450465210649218, 10, -16 },
        { 334587331568444, 10, -16 },
        { 812514160735805, 10, -16 },
        { 606833649431339, 10, -16 },
        { 424145371870909, 10, -16 },
        { 475259338898818, 10, -17 },
        { 0, 10, 0 },
        { 151841430188123, 10, -16 },
        { 0, 10, 0 },
        { 0, 10, 0 },
        { 0, 10, 0 },
        { 0, 10, 0 },
        { 0, 10, 0 },
        { 0, 10, 0 },
        { 517866715639333, 10, -16 },
        { 0, 10, 0 },
        { 869800828019296, 10, -17 },
        { 287630548366145, 10, -16 },
        { 499667456055258, 10, -16 },
        { 250790446301421, 10, -16 },
        { 329677721798587, 10, -16 },
        { 332430298429026, 10, -16 },
        { 465752418804676, 10, -16 },
        { 971452451681247, 10, -16 },
        { 101002019484127, 10, -15 },
        { 952569226730119, 10, -16 },
        { 442470579345773, 10, -16 },
        { 246872192396444, 10, -16 },
        { 583367575221229, 10, -16 },
        { 112955362876395, 10, -15 },
        { 507618794274434, 10, -16 },
        { 464051693150735, 10, -16 },
        { 520829317606634, 10, -16 },
        { 622850992478524, 10, -17 },
        { 0, 10, 0 },
        { 211594687727967, 10, -16 },
        { 0, 10, 0 },
        { 0, 10, 0 },
        { 0, 10, 0 },
        { 0, 10, 0 },
        { 0, 10, 0 },
        { 0, 10, 0 },
        { 347994240758338, 10, -15 },
        { 0, 10, 0 },
        { 155162628466943, 10, -16 },
        { 27539074507098, 10, -15 },
        { 436751415923104, 10, -16 },
        { 166761252135961, 10, -16 },
        { 724065599020904, 10, -16 },
        { 117212885738451, 10, -16 },
        { 301179536416328, 10, -16 },
        { 416261254195915, 10, -16 },
        { 5028706977866, 10, -14 },
        { 150562687521417, 10, -16 },
        { 25072135931241, 10, -15 },
        { 365376020930555, 10, -16 },
        { 302006884653842, 10, -16 },
        { 293973567639584, 10, -16 },
        { 101734110099223, 10, -15 },
        { 541677847095759, 10, -16 },
        { 557585307732974, 10, -16 },
        { 515171208654891, 10, -17 },
        { 0, 10, 0 },
        { 16257507393098, 10, -15 },
        { 0, 10, 0 },
        { 0, 10, 0 },
        { 0, 10, 0 },
        { 0, 10, 0 },
        { 0, 10, 0 },
        { 0, 10, 0 },
        { 414223600491319, 10, -16 },
        { 0, 10, 0 },
        { 173038271098018, 10, -16 },
        { 155352236877971, 10, -16 },
        { 208705650926739, 10, -16 },
        { 181710561445963, 10, -15 },
        { 221395617156168, 10, -16 },
        { 10517072933122, 10, -15 },
        { 905196018931171, 10, -16 },
        { 210714985805152, 10, -16 },
        { 196099199048782, 10, -15 },
        { 302376265650494, 10, -16 },
        { 144790074828507, 10, -16 },
        { 167314009214496, 10, -16 },
        { 160457660443955, 10, -16 },
        { 200140319037141, 10, -16 },
        { 303606796990052, 10, -16 },
        { 337590492271997, 10, -16 },
        { 784201302627601, 10, -16 },
        { 116978585960921, 10, -16 },
        { 0, 10, 0 },
        { 510959513984888, 10, -16 },
        { 0, 10, 0 },
        { 0, 10, 0 },
        { 0, 10, 0 },
        { 0, 10, 0 },
        { 0, 10, 0 },
        { 0, 10, 0 },
        { 288230720384861, 10, -15 },
        { 0, 10, 0 },
        { 150839795701364, 10, -16 },
        { 31408241993001, 10, -15 },
        { 460450456555304, 10, -16 },
        { 166360657314121, 10, -16 },
        { 869292935463704, 10, -16 },
        { 124667380248871, 10, -16 },
        { 284173153269433, 10, -16 },
        { 434497858790696, 10, -16 },
        { 476190130610672, 10, -16 },
        { 146065444369295, 10, -16 },
        { 30639240212123, 10, -15 },
        { 366879357578117, 10, -16 },
        { 318693868553147, 10, -16 },
        { 309211331020972, 10, -16 },
        { 139152755462848, 10, -15 },
        { 603847845726737, 10, -16 },
        { 514920567515864, 10, -16 },
        { 5168189584237, 10, -15 },
        { 0, 10, 0 },
        { 164037923510665, 10, -16 },
        { 0, 10, 0 },
        { 0, 10, 0 },
        { 0, 10, 0 },
        { 0, 10, 0 },
        { 0, 10, 0 },
        { 0, 10, 0 },
        { 119075818575437, 10, -15 },
        { 0, 10, 0 },
        { 132757615702052, 10, -16 },
        { 444275009687505, 10, -16 },
        { 547597994385743, 10, -16 },
        { 157500239945593, 10, -16 },
        { 622377738295461, 10, -16 },
        { 148236055790944, 10, -16 },
        { 215527075973319, 10, -16 },
        { 491284941949389, 10, -16 },
        { 365427105729654, 10, -16 },
        { 125596936237119, 10, -16 },
        { 497934803143093, 10, -16 },
        { 363846047734147, 10, -16 },
        { 376928392379514, 10, -16 },
        { 360510584136547, 10, -16 },
        { 31585522430733, 10, -14 },
        { 855327476982252, 10, -16 },
        { 348270180297966, 10, -16 },
        { 476332340399736, 10, -17 },
        { 0, 10, 0 },
        { 165749876522278, 10, -16 },
        { 0, 10, 0 },
        { 0, 10, 0 },
        { 0, 10, 0 },
        { 0, 10, 0 },
        { 0, 10, 0 },
        { 0, 10, 0 },
        { 78574288392426, 10, -15 },
        { 0, 10, 0 },
        { 13116579271151, 10, -15 },
        { 177190073734944, 10, -16 },
        { 271873186136894, 10, -16 },
        { 320159916102246, 10, -16 },
        { 272305238359705, 10, -16 },
        { 869455162553088, 10, -17 },
        { 103761518502371, 10, -15 },
        { 278313541237118, 10, -16 },
        { 169208092439288, 10, -15 },
        { 601825155311827, 10, -16 },
        { 169290171472891, 10, -16 },
        { 222125840225364, 10, -16 },
        { 231434521984797, 10, -16 },
        { 236964473637324, 10, -16 },
        { 411684942652122, 10, -16 },
        { 491842263953768, 10, -16 },
        { 17556481897139, 10, -14 },
        { 590688732339296, 10, -17 },
        { 0, 10, 0 },
        { 205850459130991, 10, -16 },
        { 0, 10, 0 },
        { 0, 10, 0 },
        { 0, 10, 0 },
        { 0, 10, 0 },
        { 0, 10, 0 },
        { 0, 10, 0 },
        { 844873681659512, 10, -16 },
        { 0, 10, 0 },
        { 133383448700767, 10, -16 },
        { 181415268182413, 10, -16 },
        { 256351256865249, 10, -16 },
        { 355832889793526, 10, -16 },
        { 271608105887926, 10, -16 },
        { 783189485325426, 10, -17 },
        { 137836279926729, 10, -15 },
        { 257882306561818, 10, -16 },
        { 153835585443696, 10, -15 },
        { 298979689652852, 10, -16 },
        { 160415098803224, 10, -16 },
        { 223235113657735, 10, -16 },
        { 193853229854696, 10, -16 },
        { 211779643973198, 10, -16 },
        { 41017731293754, 10, -15 },
        { 49161110051009, 10, -15 },
        { 181437924500584, 10, -15 },
        { 55415847352749, 10, -16 },
        { 0, 10, 0 },
        { 209794777506076, 10, -16 },
        { 0, 10, 0 },
        { 0, 10, 0 },
        { 0, 10, 0 },
        { 0, 10, 0 },
        { 0, 10, 0 },
        { 0, 10, 0 },
        { 394224387710479, 10, -16 },
        { 0, 10, 0 },
        { 818607628318683, 10, -17 },
        { 165785427570542, 10, -16 },
        { 276223853594864, 10, -16 },
        { 897014137446741, 10, -16 },
        { 22955297224485, 10, -15 },
        { 321458221688735, 10, -16 },
        { 368869816354186, 10, -16 },
        { 272329841383402, 10, -16 },
        { 105896769859133, 10, -15 },
        { 183464995901313, 10, -16 },
        { 189512557169227, 10, -16 },
        { 173866842511603, 10, -16 },
        { 231330478037051, 10, -16 },
        { 255824523952618, 10, -16 },
        { 351794678210985, 10, -16 },
        { 313509315734941, 10, -16 },
        { 443910249261129, 10, -16 },
        { 230270762705342, 10, -16 },
        { 0, 10, 0 },
        { 322775325991147, 10, -15 },
        { 0, 10, 0 },
        { 0, 10, 0 },
        { 0, 10, 0 },
        { 0, 10, 0 },
        { 0, 10, 0 },
        { 0, 10, 0 },
        { 766595503057997, 10, -16 },
        { 0, 10, 0 },
        { 752060640020361, 10, -17 },
        { 31619582269492, 10, -15 },
        { 281549239707718, 10, -16 },
        { 122069109619193, 10, -16 },
        { 542084630587427, 10, -15 },
        { 100742947596342, 10, -16 },
        { 131417157458089, 10, -16 },
        { 314345386735641, 10, -16 },
        { 238461752778536, 10, -16 },
        { 824390534427682, 10, -17 },
        { 360160992308803, 10, -16 },
        { 230831463901317, 10, -16 },
        { 21344968061583, 10, -15 },
        { 214487367945673, 10, -16 },
        { 597897166900334, 10, -16 },
        { 314442600571439, 10, -16 },
        { 201695886349745, 10, -16 },
        { 521215423544457, 10, -17 },
        { 0, 10, 0 },
        { 104221622361912, 10, -16 },
        { 0, 10, 0 },
        { 0, 10, 0 },
        { 0, 10, 0 },
        { 0, 10, 0 },
        { 0, 10, 0 },
        { 0, 10, 0 },
        { 3538787783579, 10, -14 },
        { 0, 10, 0 },
        { 838532013393419, 10, -17 },
        { 151578812111063, 10, -16 },
        { 193072436168803, 10, -16 },
        { 316114238236245, 10, -15 },
        { 226622710161482, 10, -16 },
        { 123456809962702, 10, -16 },
        { 76330043639874, 10, -15 },
        { 187265100696595, 10, -16 },
        { 103038943661189, 10, -15 },
        { 223025769444789, 10, -16 },
        { 145860667173062, 10, -16 },
        { 145417738175288, 10, -16 },
        { 134841410527548, 10, -16 },
        { 17933173476356, 10, -15 },
        { 290824753411097, 10, -16 },
        { 28405464207053, 10, -15 },
        { 58809842877794, 10, -15 },
        { 152475263777353, 10, -16 },
        { 0, 10, 0 },
        { 734654168131928, 10, -16 },
        { 0, 10, 0 },
        { 0, 10, 0 },
        { 0, 10, 0 },
        { 0, 10, 0 },
        { 0, 10, 0 },
        { 0, 10, 0 },
        { 425426435283082, 10, -16 },
        { 0, 10, 0 },
        { 866447402619168, 10, -17 },
        { 174799724496503, 10, -16 },
        { 214622655352316, 10, -16 },
        { 242160818762693, 10, -15 },
        { 960480985752944, 10, -16 },
        { 11986972903201, 10, -15 },
        { 484146788805824, 10, -16 },
        { 214849809918472, 10, -16 },
        { 142319334439211, 10, -15 },
        { 235469080806284, 10, -16 },
        { 177636281696107, 10, -16 },
        { 162844238055569, 10, -16 },
        { 157756464188215, 10, -16 },
        { 198295084622656, 10, -16 },
        { 3395069051346, 10, -14 },
        { 293030577802843, 10, -16 },
        { 48581221990033, 10, -15 },
        { 135965226612749, 10, -16 },
        { 0, 10, 0 },
        { 613849583726441, 10, -16 },
        { 0, 10, 0 },
        { 0, 10, 0 },
        { 0, 10, 0 },
        { 0, 10, 0 },
        { 0, 10, 0 },
        { 0, 10, 0 },
        { 482733335424892, 10, -16 },
        { 0, 10, 0 },
        { 841840403488104, 10, -17 },
        { 209644569114745, 10, -16 },
        { 323517874690069, 10, -16 },
        { 859786417002467, 10, -16 },
        { 289115676679391, 10, -16 },
        { 331318204055314, 10, -16 },
        { 284095886777143, 10, -16 },
        { 309901280983473, 10, -16 },
        { 54023824871208, 10, -15 },
        { 142211212915881, 10, -16 },
        { 243459581611564, 10, -16 },
        { 199858364292166, 10, -16 },
        { 258323343088976, 10, -16 },
        { 275215777839635, 10, -16 },
        { 791056078057216, 10, -16 },
        { 386109712227169, 10, -16 },
        { 380136436311854, 10, -16 },
        { 2267991028936, 10, -14 },
        { 0, 10, 0 },
        { 322873503540802, 10, -15 },
        { 0, 10, 0 },
        { 0, 10, 0 },
        { 0, 10, 0 },
        { 0, 10, 0 },
        { 0, 10, 0 },
        { 0, 10, 0 },
        { 766595503057997, 10, -16 },
        { 0, 10, 0 },
        { 752060640020361, 10, -17 },
        { 31619582269492, 10, -15 },
        { 281549239707718, 10, -16 },
        { 122069109619193, 10, -16 },
        { 542084630587427, 10, -15 },
        { 100742947596342, 10, -16 },
        { 131417157458089, 10, -16 },
        { 314345386735641, 10, -16 },
        { 238461752778536, 10, -16 },
        { 824390534427682, 10, -17 },
        { 360160992308803, 10, -16 },
        { 230831463901317, 10, -16 },
        { 21344968061583, 10, -15 },
        { 214487367945673, 10, -16 },
        { 597897166900334, 10, -16 },
        { 314442600571439, 10, -16 },
        { 201695886349745, 10, -16 },
        { 521215423544457, 10, -17 },
        { 0, 10, 0 },
        { 104221622361912, 10, -16 },
        { 0, 10, 0 },
        { 0, 10, 0 },
        { 0, 10, 0 },
        { 0, 10, 0 },
        { 0, 10, 0 },
        { 0, 10, 0 },
        { 441157118592209, 10, -16 },
        { 0, 10, 0 },
        { 116095409814457, 10, -16 },
        { 144360239226206, 10, -16 },
        { 220404450936634, 10, -16 },
        { 418052190638426, 10, -16 },
        { 197074778805893, 10, -16 },
        { 786037036249825, 10, -17 },
        { 818125239554083, 10, -16 },
        { 230991139907164, 10, -16 },
        { 38253369870742, 10, -14 },
        { 420031312479716, 10, -16 },
        { 130629497400602, 10, -16 },
        { 181314723542115, 10, -16 },
        { 19111500215836, 10, -15 },
        { 228244301536906, 10, -16 },
        { 286742834094131, 10, -16 },
        { 362168296092254, 10, -16 },
        { 79485779668399, 10, -15 },
        { 709400012672449, 10, -17 },
        { 0, 10, 0 },
        { 208988455143764, 10, -16 },
        { 0, 10, 0 },
        { 0, 10, 0 },
        { 0, 10, 0 },
        { 0, 10, 0 },
        { 0, 10, 0 },
        { 0, 10, 0 },
        { 283351254284059, 10, -16 },
        { 0, 10, 0 },
        { 75494284999488, 10, -16 },
        { 108506212788521, 10, -16 },
        { 205353529516371, 10, -16 },
        { 46188093126256, 10, -15 },
        { 271118913529525, 10, -16 },
        { 851101910562997, 10, -17 },
        { 183234963360468, 10, -16 },
        { 179684510246556, 10, -16 },
        { 446499968678286, 10, -16 },
        { 119304359507403, 10, -16 },
        { 108629538623758, 10, -16 },
        { 12780042154553, 10, -15 },
        { 189290417427163, 10, -16 },
        { 176615334349629, 10, -16 },
        { 239094060544141, 10, -16 },
        { 219373657514408, 10, -16 },
        { 210203935206777, 10, -16 },
        { 57018663430345, 10, -14 },
        { 0, 10, 0 },
        { 59135103831196, 10, -15 },
        { 0, 10, 0 },
        { 0, 10, 0 },
        { 0, 10, 0 },
        { 0, 10, 0 },
        { 0, 10, 0 },
        { 0, 10, 0 },
        { 533976018759064, 10, -16 },
        { 0, 10, 0 },
        { 662860056010126, 10, -17 },
        { 291351884163151, 10, -16 },
        { 387884713289799, 10, -16 },
        { 10055392249314, 10, -15 },
        { 319489516333543, 10, -16 },
        { 943373383517896, 10, -17 },
        { 179440275326604, 10, -16 },
        { 366737688638935, 10, -16 },
        { 303656346371421, 10, -16 },
        { 862577775039457, 10, -17 },
        { 203505115424739, 10, -16 },
        { 698749647288454, 10, -15 },
        { 248069224372818, 10, -16 },
        { 22406192905174, 10, -15 },
        { 488004620586221, 10, -16 },
        { 365047328890643, 10, -16 },
        { 258908297749701, 10, -16 },
        { 340056699678149, 10, -17 },
        { 0, 10, 0 },
        { 106060405927032, 10, -16 },
        { 0, 10, 0 },
        { 0, 10, 0 },
        { 0, 10, 0 },
        { 0, 10, 0 },
        { 0, 10, 0 },
        { 0, 10, 0 },
        { 457305170874499, 10, -16 },
        { 0, 10, 0 },
        { 116529167127118, 10, -16 },
        { 168458877273234, 10, -16 },
        { 192744740742877, 10, -16 },
        { 337837770605377, 10, -16 },
        { 187937535519004, 10, -16 },
        { 664679362473835, 10, -17 },
        { 264065117940821, 10, -15 },
        { 210913374213418, 10, -16 },
        { 141569250703958, 10, -15 },
        { 307053690964934, 10, -16 },
        { 136310467986936, 10, -16 },
        { 185404290128664, 10, -16 },
        { 151262450981382, 10, -16 },
        { 168555297001596, 10, -16 },
        { 292300632203864, 10, -16 },
        { 421953997996871, 10, -16 },
        { 144247286048747, 10, -15 },
        { 503764137436897, 10, -17 },
        { 0, 10, 0 },
        { 187806368839901, 10, -16 },
        { 0, 10, 0 },
        { 0, 10, 0 },
        { 0, 10, 0 },
        { 0, 10, 0 },
        { 0, 10, 0 },
        { 0, 10, 0 },
        { 268704086679019, 10, -15 },
        { 0, 10, 0 },
        { 143953251954468, 10, -16 },
        { 311163768409143, 10, -16 },
        { 439511691783776, 10, -16 },
        { 162811984474922, 10, -16 },
        { 138087152342869, 10, -15 },
        { 12182254372092, 10, -15 },
        { 271451008519527, 10, -16 },
        { 421399575612584, 10, -16 },
        { 456795975051729, 10, -16 },
        { 140626772698185, 10, -16 },
        { 306823924571302, 10, -16 },
        { 353949568959386, 10, -16 },
        { 306427676067425, 10, -16 },
        { 298376852099111, 10, -16 },
        { 123686590578669, 10, -15 },
        { 564388326745197, 10, -16 },
        { 489424968333188, 10, -16 },
        { 522685823385963, 10, -17 },
        { 0, 10, 0 },
        { 158246222774446, 10, -16 },
        { 0, 10, 0 },
        { 0, 10, 0 },
        { 0, 10, 0 },
        { 0, 10, 0 },
        { 0, 10, 0 },
        { 0, 10, 0 },
        { 300864515330024, 10, -16 },
        { 0, 10, 0 },
        { 764458782586748, 10, -17 },
        { 118164607187839, 10, -16 },
        { 218756556373982, 10, -16 },
        { 538367209044257, 10, -16 },
        { 269085676950363, 10, -16 },
        { 124420449563058, 10, -16 },
        { 200944270549214, 10, -16 },
        { 195503877603025, 10, -16 },
        { 468612897591019, 10, -16 },
        { 124210909146823, 10, -16 },
        { 122418996527021, 10, -16 },
        { 135461270880316, 10, -16 },
        { 198151888046934, 10, -16 },
        { 190220702764098, 10, -16 },
        { 258899600786346, 10, -16 },
        { 233808244627264, 10, -16 },
        { 237121219638923, 10, -16 },
        { 485597438624769, 10, -15 },
        { 0, 10, 0 },
        { 10789904750722, 10, -14 },
        { 0, 10, 0 },
        { 0, 10, 0 },
        { 0, 10, 0 },
        { 0, 10, 0 },
        { 0, 10, 0 },
        { 0, 10, 0 },
        { 457305170874499, 10, -16 },
        { 0, 10, 0 },
        { 116529167127118, 10, -16 },
        { 168458877273234, 10, -16 },
        { 192744740742877, 10, -16 },
        { 337837770605377, 10, -16 },
        { 187937535519004, 10, -16 },
        { 664679362473835, 10, -17 },
        { 264065117940821, 10, -15 },
        { 210913374213418, 10, -16 },
        { 141569250703958, 10, -15 },
        { 307053690964934, 10, -16 },
        { 136310467986936, 10, -16 },
        { 185404290128664, 10, -16 },
        { 151262450981382, 10, -16 },
        { 168555297001596, 10, -16 },
        { 292300632203864, 10, -16 },
        { 421953997996871, 10, -16 },
        { 144247286048747, 10, -15 },
        { 503764137436897, 10, -17 },
        { 0, 10, 0 },
        { 187806368839901, 10, -16 },
        { 0, 10, 0 },
        { 0, 10, 0 },
        { 0, 10, 0 },
        { 0, 10, 0 },
        { 0, 10, 0 },
        { 0, 10, 0 },
        { 495130502814676, 10, -16 },
        { 0, 10, 0 },
        { 120693460673346, 10, -16 },
        { 170469842391412, 10, -16 },
        { 203576530068761, 10, -16 },
        { 331838171510797, 10, -16 },
        { 196522459801926, 10, -16 },
        { 67721672738659, 10, -16 },
        { 234755707951108, 10, -15 },
        { 218301287316804, 10, -16 },
        { 138804794868375, 10, -15 },
        { 30475732072168, 10, -15 },
        { 140561833232297, 10, -16 },
        { 191900619163079, 10, -16 },
        { 158033693223176, 10, -16 },
        { 175249797687286, 10, -16 },
        { 307780070008172, 10, -16 },
        { 443227816864162, 10, -16 },
        { 165968972108897, 10, -15 },
        { 504169986697437, 10, -17 },
        { 0, 10, 0 },
        { 191444998099652, 10, -16 },
        { 0, 10, 0 },
        { 0, 10, 0 },
        { 0, 10, 0 },
        { 0, 10, 0 },
        { 0, 10, 0 },
        { 0, 10, 0 },
        { 49255711111909, 10, -15 },
        { 0, 10, 0 },
        { 121947272200364, 10, -16 },
        { 166871081330867, 10, -16 },
        { 212349677469431, 10, -16 },
        { 359817000209219, 10, -16 },
        { 200779668206763, 10, -16 },
        { 718543994643734, 10, -17 },
        { 186113544064752, 10, -15 },
        { 226025926205793, 10, -16 },
        { 199841110820208, 10, -15 },
        { 340066401090743, 10, -16 },
        { 140789862524475, 10, -16 },
        { 193033310182576, 10, -16 },
        { 169941543764378, 10, -16 },
        { 192643454969052, 10, -16 },
        { 308886876515062, 10, -16 },
        { 431541172875007, 10, -16 },
        { 145724695448254, 10, -15 },
        { 566651724777002, 10, -17 },
        { 0, 10, 0 },
        { 199694223620669, 10, -16 },
        { 0, 10, 0 },
        { 0, 10, 0 },
        { 0, 10, 0 },
        { 0, 10, 0 },
        { 0, 10, 0 },
        { 0, 10, 0 },
        { 168433563366158, 10, -15 },
        { 0, 10, 0 },
        { 112475853438251, 10, -16 },
        { 287648112816605, 10, -16 },
        { 348528436896983, 10, -16 },
        { 177427065627815, 10, -16 },
        { 291639996715351, 10, -15 },
        { 112321878322018, 10, -16 },
        { 284039683811574, 10, -16 },
        { 363828579202007, 10, -16 },
        { 556465673207876, 10, -16 },
        { 35925441790519, 10, -15 },
        { 303863136787378, 10, -16 },
        { 283997797873358, 10, -16 },
        { 271182187080513, 10, -16 },
        { 262030713674752, 10, -16 },
        { 726816028929681, 10, -16 },
        { 42332848290115, 10, -15 },
        { 424376872417599, 10, -16 },
        { 568622331894047, 10, -17 },
        { 0, 10, 0 },
        { 144867650646705, 10, -16 },
        { 0, 10, 0 },
        { 0, 10, 0 },
        { 0, 10, 0 },
        { 0, 10, 0 },
        { 0, 10, 0 },
        { 0, 10, 0 },
        { 353741854257443, 10, -15 },
        { 0, 10, 0 },
        { 155285514481647, 10, -16 },
        { 271492146516458, 10, -16 },
        { 433665993748259, 10, -16 },
        { 166600946050851, 10, -16 },
        { 724582518656896, 10, -16 },
        { 116359685658678, 10, -16 },
        { 302249950543445, 10, -16 },
        { 413924773015655, 10, -16 },
        { 504548082759374, 10, -16 },
        { 150745559489303, 10, -16 },
        { 245328055374995, 10, -16 },
        { 364654629566135, 10, -16 },
        { 299907440607886, 10, -16 },
        { 292056075796179, 10, -16 },
        { 974103585553526, 10, -16 },
        { 534375246849261, 10, -16 },
        { 560568184501425, 10, -16 },
        { 51487780068537, 10, -16 },
        { 0, 10, 0 },
        { 162178017711207, 10, -16 },
        { 0, 10, 0 },
        { 0, 10, 0 },
        { 0, 10, 0 },
        { 0, 10, 0 },
        { 0, 10, 0 },
        { 0, 10, 0 },
        { 667760324106009, 10, -16 },
        { 0, 10, 0 },
        { 134720176909854, 10, -16 },
        { 167147363615236, 10, -16 },
        { 250328171043714, 10, -16 },
        { 277976353243635, 10, -16 },
        { 230075536204461, 10, -16 },
        { 703201582256215, 10, -17 },
        { 113998545479877, 10, -15 },
        { 244186663900394, 10, -16 },
        { 128264202114011, 10, -15 },
        { 2757520658245, 10, -14 },
        { 1532230969441, 10, -14 },
        { 213289482451385, 10, -16 },
        { 186333645846593, 10, -16 },
        { 203059460216109, 10, -16 },
        { 370447256880272, 10, -16 },
        { 524502634169669, 10, -16 },
        { 274220610439623, 10, -15 },
        { 480886897886825, 10, -17 },
        { 0, 10, 0 },
        { 198487542989566, 10, -16 },
        { 0, 10, 0 },
        { 0, 10, 0 },
        { 0, 10, 0 },
        { 0, 10, 0 },
        { 0, 10, 0 },
        { 0, 10, 0 },
        { 329478548229924, 10, -16 },
        { 0, 10, 0 },
        { 781725689265277, 10, -17 },
        { 143085784680708, 10, -16 },
        { 195530232251594, 10, -16 },
        { 321596359915367, 10, -15 },
        { 239517950395575, 10, -16 },
        { 126121408702181, 10, -16 },
        { 4118321106396, 10, -14 },
        { 183283749587692, 10, -16 },
        { 890041744561232, 10, -16 },
        { 19598905646912, 10, -15 },
        { 142000670972056, 10, -16 },
        { 137469825509742, 10, -16 },
        { 141131641771758, 10, -16 },
        { 180967901998518, 10, -16 },
        { 283612941725571, 10, -16 },
        { 255429558658128, 10, -16 },
        { 410858753441667, 10, -16 },
        { 925200329984569, 10, -16 },
        { 0, 10, 0 },
        { 792952654230414, 10, -16 },
        { 0, 10, 0 },
        { 0, 10, 0 },
        { 0, 10, 0 },
        { 0, 10, 0 },
        { 0, 10, 0 },
        { 0, 10, 0 },
        { 540367295216843, 10, -16 },
        { 0, 10, 0 },
        { 125891624335128, 10, -16 },
        { 156393462032192, 10, -16 },
        { 23684045114767, 10, -15 },
        { 370931975688732, 10, -16 },
        { 214254912803923, 10, -16 },
        { 769254004703931, 10, -17 },
        { 962979366109236, 10, -16 },
        { 240990848328406, 10, -16 },
        { 277184408352581, 10, -15 },
        { 371279798295805, 10, -16 },
        { 142303335962234, 10, -16 },
        { 197762599757859, 10, -16 },
        { 193143837927122, 10, -16 },
        { 222920824810298, 10, -16 },
        { 325935775229365, 10, -16 },
        { 434189432200542, 10, -16 },
        { 150088918619417, 10, -15 },
        { 633094055191038, 10, -17 },
        { 0, 10, 0 },
        { 209109813373407, 10, -16 },
        { 0, 10, 0 },
        { 0, 10, 0 },
        { 0, 10, 0 },
        { 0, 10, 0 },
        { 0, 10, 0 },
        { 0, 10, 0 },
        { 3816884976529, 10, -14 },
        { 0, 10, 0 },
        { 75330496103584, 10, -16 },
        { 167114593631947, 10, -16 },
        { 281665273653237, 10, -16 },
        { 96242423690781, 10, -15 },
        { 231844340413262, 10, -16 },
        { 356318716477355, 10, -16 },
        { 292137647006051, 10, -16 },
        { 275498546551295, 10, -16 },
        { 562533834794241, 10, -16 },
        { 143196702134099, 10, -16 },
        { 196547146185871, 10, -16 },
        { 170463086726179, 10, -16 },
        { 23484004800241, 10, -15 },
        { 256996588884828, 10, -16 },
        { 357756358027864, 10, -16 },
        { 301722265632401, 10, -16 },
        { 381989659025267, 10, -16 },
        { 252895718190699, 10, -16 },
        { 0, 10, 0 },
        { 383726282260713, 10, -15 },
        { 0, 10, 0 },
        { 0, 10, 0 },
        { 0, 10, 0 },
        { 0, 10, 0 },
        { 0, 10, 0 },
        { 0, 10, 0 },
        { 557457154127319, 10, -16 },
        { 0, 10, 0 },
        { 61906214644308, 10, -16 },
        { 387412086269886, 10, -16 },
        { 758602572890948, 10, -16 },
        { 12219914233906, 10, -15 },
        { 400146248745716, 10, -16 },
        { 157767743589986, 10, -16 },
        { 187738922104774, 10, -16 },
        { 330953798796435, 10, -15 },
        { 355790759769267, 10, -16 },
        { 129192682087356, 10, -16 },
        { 388444317363539, 10, -16 },
        { 337291654883862, 10, -16 },
        { 610487460967761, 10, -16 },
        { 981177190534204, 10, -16 },
        { 611190340624982, 10, -16 },
        { 426606097859758, 10, -16 },
        { 270865053917523, 10, -16 },
        { 439723566910933, 10, -17 },
        { 0, 10, 0 },
        { 157649392415531, 10, -16 },
        { 0, 10, 0 },
        { 0, 10, 0 },
        { 0, 10, 0 },
        { 0, 10, 0 },
        { 0, 10, 0 },
        { 0, 10, 0 },
        { 50882653757093, 10, -15 },
        { 0, 10, 0 },
        { 122110689030853, 10, -16 },
        { 171000647680173, 10, -16 },
        { 207413982641134, 10, -16 },
        { 329103995774092, 10, -16 },
        { 19951574611454, 10, -15 },
        { 681053892661949, 10, -17 },
        { 225356420501319, 10, -15 },
        { 220809886207673, 10, -16 },
        { 137564258817237, 10, -15 },
        { 30346746994134, 10, -15 },
        { 14198494944531, 10, -15 },
        { 194106553026404, 10, -16 },
        { 160390459979525, 10, -16 },
        { 177553833171878, 10, -16 },
        { 313241003787413, 10, -16 },
        { 450705224131732, 10, -16 },
        { 173305287670986, 10, -15 },
        { 503633999419582, 10, -17 },
        { 0, 10, 0 },
        { 192565611202073, 10, -16 },
        { 0, 10, 0 },
        { 0, 10, 0 },
        { 0, 10, 0 },
        { 0, 10, 0 },
        { 0, 10, 0 },
        { 0, 10, 0 },
        { 144708640155778, 10, -15 },
        { 0, 10, 0 },
        { 137136564099886, 10, -16 },
        { 425884405842415, 10, -16 },
        { 536871086861325, 10, -16 },
        { 161221627256531, 10, -16 },
        { 633747441145177, 10, -16 },
        { 145074049429638, 10, -16 },
        { 234708540316049, 10, -16 },
        { 485925017902941, 10, -16 },
        { 393952048539247, 10, -16 },
        { 131761084698637, 10, -16 },
        { 471242265369262, 10, -16 },
        { 367492666450245, 10, -16 },
        { 370297105509802, 10, -16 },
        { 355687225689232, 10, -16 },
        { 275089020870654, 10, -15 },
        { 921663558818954, 10, -16 },
        { 387185323452554, 10, -16 },
        { 489300464821469, 10, -17 },
        { 0, 10, 0 },
        { 167711380064118, 10, -16 },
        { 0, 10, 0 },
        { 0, 10, 0 },
        { 0, 10, 0 },
        { 0, 10, 0 },
        { 0, 10, 0 },
        { 0, 10, 0 },
        { 678844257160937, 10, -16 },
        { 0, 10, 0 },
        { 13513619566476, 10, -15 },
        { 167641977143141, 10, -16 },
        { 250786528702432, 10, -16 },
        { 266842106496098, 10, -16 },
        { 230866186047224, 10, -16 },
        { 69327656969294, 10, -16 },
        { 115454131899247, 10, -15 },
        { 243559237837486, 10, -16 },
        { 110088108594986, 10, -15 },
        { 264349209311774, 10, -16 },
        { 153791038762066, 10, -16 },
        { 214115274971581, 10, -16 },
        { 184857154580857, 10, -16 },
        { 200108489362528, 10, -16 },
        { 373774062781523, 10, -16 },
        { 532156944626273, 10, -16 },
        { 29210152358237, 10, -14 },
        { 462553075584617, 10, -17 },
        { 0, 10, 0 },
        { 196551437467933, 10, -16 },
        { 0, 10, 0 },
        { 0, 10, 0 },
        { 0, 10, 0 },
        { 0, 10, 0 },
        { 0, 10, 0 },
        { 0, 10, 0 },
        { 556675201566456, 10, -16 },
        { 0, 10, 0 },
        { 61904641918714, 10, -16 },
        { 386535440840888, 10, -16 },
        { 756923057226886, 10, -16 },
        { 12259009438425, 10, -15 },
        { 399433452979546, 10, -16 },
        { 158434838211244, 10, -16 },
        { 187761746499616, 10, -16 },
        { 326659667266328, 10, -15 },
        { 356928861709716, 10, -16 },
        { 129397628065908, 10, -16 },
        { 38859660113433, 10, -15 },
        { 336298758150437, 10, -16 },
        { 610645570778179, 10, -16 },
        { 102555456441418, 10, -15 },
        { 610626599522159, 10, -16 },
        { 426408429868169, 10, -16 },
        { 270996945775392, 10, -16 },
        { 441092988103463, 10, -17 },
        { 0, 10, 0 },
        { 158011778373252, 10, -16 },
        { 0, 10, 0 },
        { 0, 10, 0 },
        { 0, 10, 0 },
        { 0, 10, 0 },
        { 0, 10, 0 },
        { 0, 10, 0 },
        { 704252604889686, 10, -16 },
        { 0, 10, 0 },
        { 13066798651906, 10, -15 },
        { 341605875992754, 10, -16 },
        { 427805539964185, 10, -16 },
        { 170251545431227, 10, -16 },
        { 391692353486163, 10, -16 },
        { 112371382139882, 10, -16 },
        { 367542328056802, 10, -16 },
        { 41746408088652, 10, -15 },
        { 545885838602374, 10, -16 },
        { 163201572474874, 10, -16 },
        { 40476375461535, 10, -15 },
        { 328542292295656, 10, -16 },
        { 309280708578947, 10, -16 },
        { 318631208110284, 10, -16 },
        { 105328365500995, 10, -15 },
        { 342099275610975, 10, -15 },
        { 579135464252542, 10, -16 },
        { 525346246105052, 10, -17 },
        { 0, 10, 0 },
        { 168955527573931, 10, -16 },
        { 0, 10, 0 },
        { 0, 10, 0 },
        { 0, 10, 0 },
        { 0, 10, 0 },
        { 0, 10, 0 },
        { 0, 10, 0 },
        { 766595503057997, 10, -16 },
        { 0, 10, 0 },
        { 752060640020361, 10, -17 },
        { 31619582269492, 10, -15 },
        { 281549239707718, 10, -16 },
        { 122069109619193, 10, -16 },
        { 542084630587427, 10, -15 },
        { 100742947596342, 10, -16 },
        { 131417157458089, 10, -16 },
        { 314345386735641, 10, -16 },
        { 238461752778536, 10, -16 },
        { 824390534427682, 10, -17 },
        { 360160992308803, 10, -16 },
        { 230831463901317, 10, -16 },
        { 21344968061583, 10, -15 },
        { 214487367945673, 10, -16 },
        { 597897166900334, 10, -16 },
        { 314442600571439, 10, -16 },
        { 201695886349745, 10, -16 },
        { 521215423544457, 10, -17 },
        { 0, 10, 0 },
        { 104221622361912, 10, -16 },
        { 0, 10, 0 },
        { 0, 10, 0 },
        { 0, 10, 0 },
        { 0, 10, 0 },
        { 0, 10, 0 },
        { 0, 10, 0 },
        { 543681911896262, 10, -16 },
        { 0, 10, 0 },
        { 64161862765185, 10, -16 },
        { 433393422025489, 10, -16 },
        { 104896707209894, 10, -15 },
        { 118626776203582, 10, -16 },
        { 369325304588, 10, -13 },
        { 224338041723567, 10, -16 },
        { 181509989052769, 10, -16 },
        { 117952477351115, 10, -15 },
        { 389045399559085, 10, -16 },
        { 170763031824452, 10, -16 },
        { 40820958671755, 10, -15 },
        { 310301125696792, 10, -16 },
        { 288901930505415, 10, -15 },
        { 706522784722351, 10, -16 },
        { 627408127942593, 10, -16 },
        { 424061276889369, 10, -16 },
        { 274892251097032, 10, -16 },
        { 595085845072698, 10, -17 },
        { 0, 10, 0 },
        { 176923029167137, 10, -16 },
        { 0, 10, 0 },
        { 0, 10, 0 },
        { 0, 10, 0 },
        { 0, 10, 0 },
        { 0, 10, 0 },
        { 0, 10, 0 },
        { 331722414596231, 10, -16 },
        { 0, 10, 0 },
        { 772562473563838, 10, -17 },
        { 146609859197351, 10, -16 },
        { 190342525829681, 10, -16 },
        { 37234271849634, 10, -14 },
        { 229733704755692, 10, -16 },
        { 131073423271037, 10, -16 },
        { 444596135667525, 10, -16 },
        { 180665587827393, 10, -16 },
        { 952000391488982, 10, -16 },
        { 205954763667442, 10, -16 },
        { 145332187414858, 10, -16 },
        { 136727650150985, 10, -16 },
        { 130189484435431, 10, -16 },
        { 178522821680322, 10, -16 },
        { 286387949330633, 10, -16 },
        { 257220920572291, 10, -16 },
        { 438742809703593, 10, -16 },
        { 167111529974873, 10, -16 },
        { 0, 10, 0 },
        { 814229478053021, 10, -16 },
        { 0, 10, 0 },
        { 0, 10, 0 },
        { 0, 10, 0 },
        { 0, 10, 0 },
        { 0, 10, 0 },
        { 0, 10, 0 },
        { 479715655967919, 10, -16 },
        { 0, 10, 0 },
        { 695479971505989, 10, -17 },
        { 301751543942585, 10, -15 },
        { 105481878790702, 10, -15 },
        { 122709758992234, 10, -16 },
        { 540161211940179, 10, -16 },
        { 152371425027321, 10, -16 },
        { 195523276556516, 10, -16 },
        { 455106249221577, 10, -16 },
        { 299759938828652, 10, -16 },
        { 93188908263926, 10, -16 },
        { 876041064376932, 10, -16 },
        { 299994425697368, 10, -16 },
        { 38666848081191, 10, -15 },
        { 312831268402801, 10, -16 },
        { 741483003756684, 10, -16 },
        { 809516877936583, 10, -16 },
        { 269809296501211, 10, -16 },
        { 353932395568844, 10, -17 },
        { 0, 10, 0 },
        { 123634964645141, 10, -16 },
        { 0, 10, 0 },
        { 0, 10, 0 },
        { 0, 10, 0 },
        { 0, 10, 0 },
        { 0, 10, 0 },
        { 0, 10, 0 },
        { 495615419238728, 10, -16 },
        { 0, 10, 0 },
        { 120744395063268, 10, -16 },
        { 170490283655717, 10, -16 },
        { 203713103738062, 10, -16 },
        { 331746057447527, 10, -16 },
        { 196629400824246, 10, -16 },
        { 677358449991456, 10, -17 },
        { 234413515909612, 10, -15 },
        { 218391495761382, 10, -16 },
        { 138762873313598, 10, -15 },
        { 304715480159404, 10, -16 },
        { 140613190177596, 10, -16 },
        { 191979943186743, 10, -16 },
        { 158117929297594, 10, -16 },
        { 175332375064589, 10, -16 },
        { 307974619746896, 10, -16 },
        { 443494442373322, 10, -16 },
        { 166232408272447, 10, -15 },
        { 504156712329219, 10, -17 },
        { 0, 10, 0 },
        { 191486318085743, 10, -16 },
        { 0, 10, 0 },
        { 0, 10, 0 },
        { 0, 10, 0 },
        { 0, 10, 0 },
        { 0, 10, 0 },
        { 0, 10, 0 },
        { 457305170874499, 10, -16 },
        { 0, 10, 0 },
        { 116529167127118, 10, -16 },
        { 168458877273234, 10, -16 },
        { 192744740742877, 10, -16 },
        { 337837770605377, 10, -16 },
        { 187937535519004, 10, -16 },
        { 664679362473835, 10, -17 },
        { 264065117940821, 10, -15 },
        { 210913374213418, 10, -16 },
        { 141569250703958, 10, -15 },
        { 307053690964934, 10, -16 },
        { 136310467986936, 10, -16 },
        { 185404290128664, 10, -16 },
        { 151262450981382, 10, -16 },
        { 168555297001596, 10, -16 },
        { 292300632203864, 10, -16 },
        { 421953997996871, 10, -16 },
        { 144247286048747, 10, -15 },
        { 503764137436897, 10, -17 },
        { 0, 10, 0 },
        { 187806368839901, 10, -16 },
        { 0, 10, 0 },
        { 0, 10, 0 },
        { 0, 10, 0 },
        { 0, 10, 0 },
        { 0, 10, 0 },
        { 0, 10, 0 },
        { 438560125882064, 10, -16 },
        { 0, 10, 0 },
        { 545397614266025, 10, -17 },
        { 281970916912815, 10, -16 },
        { 554672956938674, 10, -16 },
        { 13463540626843, 10, -15 },
        { 304429126729459, 10, -16 },
        { 184938212133074, 10, -16 },
        { 16728824646793, 10, -15 },
        { 109400741824014, 10, -15 },
        { 391987402054971, 10, -16 },
        { 128074903740111, 10, -16 },
        { 353322843693254, 10, -16 },
        { 229768742105139, 10, -16 },
        { 549729275009791, 10, -16 },
        { 396446016525219, 10, -15 },
        { 500931659447118, 10, -16 },
        { 363052204509327, 10, -16 },
        { 248134246399757, 10, -16 },
        { 481914876550995, 10, -17 },
        { 0, 10, 0 },
        { 163973313044261, 10, -16 },
        { 0, 10, 0 },
        { 0, 10, 0 },
        { 0, 10, 0 },
        { 0, 10, 0 },
        { 0, 10, 0 },
        { 0, 10, 0 },
        { 138160186103044, 10, -15 },
        { 0, 10, 0 },
        { 133971864623336, 10, -16 },
        { 446041117374526, 10, -16 },
        { 542590370884496, 10, -16 },
        { 158950636310593, 10, -16 },
        { 637841727778114, 10, -16 },
        { 150898247242576, 10, -16 },
        { 223801097161501, 10, -16 },
        { 490032806165604, 10, -16 },
        { 378486748015533, 10, -16 },
        { 128337878763126, 10, -16 },
        { 600490507676762, 10, -16 },
        { 363291267158666, 10, -16 },
        { 374765606206049, 10, -16 },
        { 360102626221517, 10, -16 },
        { 280042534496811, 10, -15 },
        { 822465362331121, 10, -16 },
        { 367134956142734, 10, -16 },
        { 480165051209877, 10, -17 },
        { 0, 10, 0 },
        { 166499896870293, 10, -16 },
        { 0, 10, 0 },
        { 0, 10, 0 },
        { 0, 10, 0 },
        { 0, 10, 0 },
        { 0, 10, 0 },
        { 0, 10, 0 },
        { 105348732171068, 10, -15 },
        { 0, 10, 0 },
        { 131133469674267, 10, -16 },
        { 4500403179172, 10, -14 },
        { 549655727059625, 10, -16 },
        { 156774530697879, 10, -16 },
        { 610873463841674, 10, -16 },
        { 148783842159661, 10, -16 },
        { 213133073613361, 10, -16 },
        { 492452592668836, 10, -16 },
        { 360358293425942, 10, -16 },
        { 12458901881027, 10, -15 },
        { 507879111698537, 10, -16 },
        { 362032739597667, 10, -16 },
        { 378544308975572, 10, -16 },
        { 362204212590109, 10, -16 },
        { 325819846739715, 10, -15 },
        { 915535430571229, 10, -16 },
        { 340360368455838, 10, -16 },
        { 473754312392915, 10, -17 },
        { 0, 10, 0 },
        { 165484865598022, 10, -16 },
        { 0, 10, 0 },
        { 0, 10, 0 },
        { 0, 10, 0 },
        { 0, 10, 0 },
        { 0, 10, 0 },
        { 0, 10, 0 },
        { 457305170874499, 10, -16 },
        { 0, 10, 0 },
        { 116529167127118, 10, -16 },
        { 168458877273234, 10, -16 },
        { 192744740742877, 10, -16 },
        { 337837770605377, 10, -16 },
        { 187937535519004, 10, -16 },
        { 664679362473835, 10, -17 },
        { 264065117940821, 10, -15 },
        { 210913374213418, 10, -16 },
        { 141569250703958, 10, -15 },
        { 307053690964934, 10, -16 },
        { 136310467986936, 10, -16 },
        { 185404290128664, 10, -16 },
        { 151262450981382, 10, -16 },
        { 168555297001596, 10, -16 },
        { 292300632203864, 10, -16 },
        { 421953997996871, 10, -16 },
        { 144247286048747, 10, -15 },
        { 503764137436897, 10, -17 },
        { 0, 10, 0 },
        { 187806368839901, 10, -16 },
        { 0, 10, 0 },
        { 0, 10, 0 },
        { 0, 10, 0 },
        { 0, 10, 0 },
        { 0, 10, 0 },
        { 0, 10, 0 },
        { 869027643555119, 10, -16 },
        { 0, 10, 0 },
        { 123395005669208, 10, -16 },
        { 165419447519539, 10, -16 },
        { 25575834896713, 10, -15 },
        { 386378331945878, 10, -16 },
        { 278146484321942, 10, -16 },
        { 858064122635493, 10, -17 },
        { 752680334627096, 10, -16 },
        { 262468723035101, 10, -16 },
        { 325793146296898, 10, -15 },
        { 405779050275077, 10, -16 },
        { 150201788588714, 10, -16 },
        { 211068117618667, 10, -16 },
        { 211827278727468, 10, -16 },
        { 241769379860427, 10, -16 },
        { 392982386184943, 10, -16 },
        { 393476764174426, 10, -16 },
        { 771367581120525, 10, -16 },
        { 691610691498133, 10, -17 },
        { 0, 10, 0 },
        { 20514186878283, 10, -15 },
        { 0, 10, 0 },
        { 0, 10, 0 },
        { 0, 10, 0 },
        { 0, 10, 0 },
        { 0, 10, 0 },
        { 0, 10, 0 },
        { 102478403853077, 10, -15 },
        { 0, 10, 0 },
        { 124741511635327, 10, -16 },
        { 436240944818492, 10, -16 },
        { 517750893633269, 10, -16 },
        { 15379584915473, 10, -15 },
        { 130208726284863, 10, -15 },
        { 14367428586174, 10, -15 },
        { 204403762690373, 10, -16 },
        { 472888074962314, 10, -16 },
        { 347778485228659, 10, -16 },
        { 120183485658936, 10, -16 },
        { 492827456019949, 10, -16 },
        { 347658617125352, 10, -16 },
        { 359419638061727, 10, -16 },
        { 345431142261004, 10, -16 },
        { 279610118518827, 10, -15 },
        { 843425119443291, 10, -16 },
        { 325226395220652, 10, -16 },
        { 486722491347849, 10, -17 },
        { 0, 10, 0 },
        { 158769186506866, 10, -16 },
        { 0, 10, 0 },
        { 0, 10, 0 },
        { 0, 10, 0 },
        { 0, 10, 0 },
        { 0, 10, 0 },
        { 0, 10, 0 },
        { 458586695216382, 10, -16 },
        { 0, 10, 0 },
        { 117031270860159, 10, -16 },
        { 168065373778917, 10, -16 },
        { 194928555215228, 10, -16 },
        { 343178863897479, 10, -16 },
        { 189216444039844, 10, -16 },
        { 673448906743683, 10, -17 },
        { 251669056909561, 10, -15 },
        { 212817115332911, 10, -16 },
        { 154098761306475, 10, -15 },
        { 313819158273876, 10, -16 },
        { 136651077021752, 10, -16 },
        { 186041045126135, 10, -16 },
        { 153841640108872, 10, -16 },
        { 17215807114202, 10, -15 },
        { 293346940559817, 10, -16 },
        { 42099583892878, 10, -15 },
        { 141805942875717, 10, -15 },
        { 51583100088084, 10, -16 },
        { 0, 10, 0 },
        { 189659109246501, 10, -16 },
        { 0, 10, 0 },
        { 0, 10, 0 },
        { 0, 10, 0 },
        { 0, 10, 0 },
        { 0, 10, 0 },
        { 0, 10, 0 },
        { 764505448608384, 10, -16 },
        { 0, 10, 0 },
        { 132398297999249, 10, -16 },
        { 361877545044877, 10, -16 },
        { 45114407057652, 10, -15 },
        { 170437438863814, 10, -16 },
        { 428867531468128, 10, -16 },
        { 119148873851178, 10, -16 },
        { 349537400857044, 10, -16 },
        { 433788038475313, 10, -16 },
        { 525578574724565, 10, -16 },
        { 159605891164875, 10, -16 },
        { 42505744966092, 10, -15 },
        { 337640035618127, 10, -16 },
        { 323387827511472, 10, -16 },
        { 329083820038076, 10, -16 },
        { 138022699424924, 10, -15 },
        { 29796251086281, 10, -14 },
        { 551430096843237, 10, -16 },
        { 524450203082188, 10, -17 },
        { 0, 10, 0 },
        { 170594670101764, 10, -16 },
        { 0, 10, 0 },
        { 0, 10, 0 },
        { 0, 10, 0 },
        { 0, 10, 0 },
        { 0, 10, 0 },
        { 0, 10, 0 },
        { 64745659262265, 10, -15 },
        { 0, 10, 0 },
        { 636720449447833, 10, -17 },
        { 564326617144839, 10, -16 },
        { 204005000892107, 10, -15 },
        { 116729642447949, 10, -16 },
        { 34696947315004, 10, -15 },
        { 212863595680779, 10, -16 },
        { 177287360606429, 10, -16 },
        { 538507728921473, 10, -16 },
        { 322746623473373, 10, -16 },
        { 100070095574353, 10, -16 },
        { 301430299769132, 10, -16 },
        { 33960640526655, 10, -14 },
        { 504452157377633, 10, -16 },
        { 349231849626572, 10, -16 },
        { 585024184408639, 10, -16 },
        { 396723388467444, 10, -16 },
        { 273670040904005, 10, -16 },
        { 417978260511418, 10, -17 },
        { 0, 10, 0 },
        { 139869623281158, 10, -16 },
        { 0, 10, 0 },
        { 0, 10, 0 },
        { 0, 10, 0 },
        { 0, 10, 0 },
        { 0, 10, 0 },
        { 0, 10, 0 },
        { 390370201294875, 10, -16 },
        { 0, 10, 0 },
        { 53293493419854, 10, -16 },
        { 446056632550047, 10, -15 },
        { 975756360139098, 10, -16 },
        { 105872997562727, 10, -16 },
        { 429731411815116, 10, -16 },
        { 137035992339219, 10, -16 },
        { 160093395430617, 10, -16 },
        { 413620903391034, 10, -16 },
        { 237397559080357, 10, -16 },
        { 713670188669654, 10, -17 },
        { 640306417668235, 10, -16 },
        { 286086389637356, 10, -16 },
        { 351294074737452, 10, -16 },
        { 269998161317084, 10, -16 },
        { 597327695142261, 10, -16 },
        { 372702744210262, 10, -16 },
        { 199049210171429, 10, -16 },
        { 283499972286951, 10, -17 },
        { 0, 10, 0 },
        { 102097869555636, 10, -16 },
        { 0, 10, 0 },
        { 0, 10, 0 },
        { 0, 10, 0 },
        { 0, 10, 0 },
        { 0, 10, 0 },
        { 0, 10, 0 },
        { 533536208408691, 10, -16 },
        { 0, 10, 0 },
        { 636004387745157, 10, -17 },
        { 434638401471053, 10, -16 },
        { 108131938085456, 10, -15 },
        { 116320218680937, 10, -16 },
        { 358916770649614, 10, -16 },
        { 231989659177357, 10, -16 },
        { 177855752790802, 10, -16 },
        { 806423790880549, 10, -16 },
        { 388848748887116, 10, -16 },
        { 175096076101893, 10, -16 },
        { 405524792185582, 10, -16 },
        { 301376597143321, 10, -16 },
        { 337251838973828, 10, -15 },
        { 651272327585049, 10, -16 },
        { 620961562148023, 10, -16 },
        { 417491232819995, 10, -16 },
        { 27156338812014, 10, -15 },
        { 611905440231581, 10, -17 },
        { 0, 10, 0 },
        { 177513641547298, 10, -16 },
        { 0, 10, 0 },
        { 0, 10, 0 },
        { 0, 10, 0 },
        { 0, 10, 0 },
        { 0, 10, 0 },
        { 0, 10, 0 },
        { 438560125882064, 10, -16 },
        { 0, 10, 0 },
        { 545397614266025, 10, -17 },
        { 281970916912815, 10, -16 },
        { 554672956938674, 10, -16 },
        { 13463540626843, 10, -15 },
        { 304429126729459, 10, -16 },
        { 184938212133074, 10, -16 },
        { 16728824646793, 10, -15 },
        { 109400741824014, 10, -15 },
        { 391987402054971, 10, -16 },
        { 128074903740111, 10, -16 },
        { 353322843693254, 10, -16 },
        { 229768742105139, 10, -16 },
        { 549729275009791, 10, -16 },
        { 396446016525219, 10, -15 },
        { 500931659447118, 10, -16 },
        { 363052204509327, 10, -16 },
        { 248134246399757, 10, -16 },
        { 481914876550995, 10, -17 },
        { 0, 10, 0 },
        { 163973313044261, 10, -16 },
        { 0, 10, 0 },
        { 0, 10, 0 },
        { 0, 10, 0 },
        { 0, 10, 0 },
        { 0, 10, 0 },
        { 0, 10, 0 },
        { 441157118592209, 10, -16 },
        { 0, 10, 0 },
        { 116095409814457, 10, -16 },
        { 144360239226206, 10, -16 },
        { 220404450936634, 10, -16 },
        { 418052190638426, 10, -16 },
        { 197074778805893, 10, -16 },
        { 786037036249825, 10, -17 },
        { 818125239554083, 10, -16 },
        { 230991139907164, 10, -16 },
        { 38253369870742, 10, -14 },
        { 420031312479716, 10, -16 },
        { 130629497400602, 10, -16 },
        { 181314723542115, 10, -16 },
        { 19111500215836, 10, -15 },
        { 228244301536906, 10, -16 },
        { 286742834094131, 10, -16 },
        { 362168296092254, 10, -16 },
        { 79485779668399, 10, -15 },
        { 709400012672449, 10, -17 },
        { 0, 10, 0 },
        { 208988455143764, 10, -16 },
        { 0, 10, 0 },
        { 0, 10, 0 },
        { 0, 10, 0 },
        { 0, 10, 0 },
        { 0, 10, 0 },
        { 0, 10, 0 },
        { 533536208408691, 10, -16 },
        { 0, 10, 0 },
        { 636004387745157, 10, -17 },
        { 434638401471053, 10, -16 },
        { 108131938085456, 10, -15 },
        { 116320218680937, 10, -16 },
        { 358916770649614, 10, -16 },
        { 231989659177357, 10, -16 },
        { 177855752790802, 10, -16 },
        { 806423790880549, 10, -16 },
        { 388848748887116, 10, -16 },
        { 175096076101893, 10, -16 },
        { 405524792185582, 10, -16 },
        { 301376597143321, 10, -16 },
        { 337251838973828, 10, -15 },
        { 651272327585049, 10, -16 },
        { 620961562148023, 10, -16 },
        { 417491232819995, 10, -16 },
        { 27156338812014, 10, -15 },
        { 611905440231581, 10, -17 },
        { 0, 10, 0 },
        { 177513641547298, 10, -16 },
        { 0, 10, 0 },
        { 0, 10, 0 },
        { 0, 10, 0 },
        { 0, 10, 0 },
        { 0, 10, 0 },
        { 0, 10, 0 },
        { 500608811367628, 10, -16 },
        { 0, 10, 0 },
        { 107721365629306, 10, -16 },
        { 164704656605109, 10, -16 },
        { 275785882517849, 10, -16 },
        { 359482354637313, 10, -16 },
        { 25447711930015, 10, -15 },
        { 110909130387881, 10, -16 },
        { 705015678774847, 10, -16 },
        { 311675727833419, 10, -16 },
        { 197663864059321, 10, -15 },
        { 197205211371047, 10, -15 },
        { 183890671823456, 10, -16 },
        { 196856326121897, 10, -16 },
        { 313425366291043, 10, -16 },
        { 280281080199922, 10, -16 },
        { 371569897022316, 10, -16 },
        { 411208352592916, 10, -16 },
        { 746538024609402, 10, -16 },
        { 730315413094786, 10, -17 },
        { 0, 10, 0 },
        { 206340369145028, 10, -16 },
        { 0, 10, 0 },
        { 0, 10, 0 },
        { 0, 10, 0 },
        { 0, 10, 0 },
        { 0, 10, 0 },
        { 0, 10, 0 },
        { 441157118592209, 10, -16 },
        { 0, 10, 0 },
        { 116095409814457, 10, -16 },
        { 144360239226206, 10, -16 },
        { 220404450936634, 10, -16 },
        { 418052190638426, 10, -16 },
        { 197074778805893, 10, -16 },
        { 786037036249825, 10, -17 },
        { 818125239554083, 10, -16 },
        { 230991139907164, 10, -16 },
        { 38253369870742, 10, -14 },
        { 420031312479716, 10, -16 },
        { 130629497400602, 10, -16 },
        { 181314723542115, 10, -16 },
        { 19111500215836, 10, -15 },
        { 228244301536906, 10, -16 },
        { 286742834094131, 10, -16 },
        { 362168296092254, 10, -16 },
        { 79485779668399, 10, -15 },
        { 709400012672449, 10, -17 },
        { 0, 10, 0 },
        { 208988455143764, 10, -16 },
        { 0, 10, 0 },
        { 0, 10, 0 },
        { 0, 10, 0 },
        { 0, 10, 0 },
        { 0, 10, 0 },
        { 0, 10, 0 },
        { 454738361698782, 10, -16 },
        { 0, 10, 0 },
        { 117815130110817, 10, -16 },
        { 157472510388508, 10, -16 },
        { 214751550766031, 10, -16 },
        { 51713438630179, 10, -15 },
        { 200366903817302, 10, -16 },
        { 783551262710066, 10, -17 },
        { 138400170449969, 10, -15 },
        { 227642412339174, 10, -16 },
        { 277661174067554, 10, -15 },
        { 380045572373013, 10, -16 },
        { 136945328280852, 10, -16 },
        { 185953146966118, 10, -16 },
        { 178788003536603, 10, -16 },
        { 209922622075818, 10, -16 },
        { 296647986828994, 10, -16 },
        { 390219939905564, 10, -16 },
        { 104575008667704, 10, -15 },
        { 69121311221412, 10, -16 },
        { 0, 10, 0 },
        { 231836790871937, 10, -16 },
        { 0, 10, 0 },
        { 0, 10, 0 },
        { 0, 10, 0 },
        { 0, 10, 0 },
        { 0, 10, 0 },
        { 0, 10, 0 },
        { 655388478097012, 10, -16 },
        { 0, 10, 0 },
        { 134171879115031, 10, -16 },
        { 169918939865439, 10, -16 },
        { 245580228092239, 10, -16 },
        { 280594960911212, 10, -16 },
        { 227599754888378, 10, -16 },
        { 698046000736471, 10, -17 },
        { 136372833751135, 10, -15 },
        { 241950571620585, 10, -16 },
        { 116080416092772, 10, -15 },
        { 273958534972376, 10, -16 },
        { 153230590482556, 10, -16 },
        { 212699381942563, 10, -16 },
        { 182354858767314, 10, -16 },
        { 198099225332109, 10, -16 },
        { 366745901819626, 10, -16 },
        { 522992690981521, 10, -16 },
        { 263665585679802, 10, -15 },
        { 474497073210166, 10, -17 },
        { 0, 10, 0 },
        { 197810985160233, 10, -16 },
        { 0, 10, 0 },
        { 0, 10, 0 },
        { 0, 10, 0 },
        { 0, 10, 0 },
        { 0, 10, 0 },
        { 0, 10, 0 },
        { 766595503057997, 10, -16 },
        { 0, 10, 0 },
        { 752060640020361, 10, -17 },
        { 31619582269492, 10, -15 },
        { 281549239707718, 10, -16 },
        { 122069109619193, 10, -16 },
        { 542084630587427, 10, -15 },
        { 100742947596342, 10, -16 },
        { 131417157458089, 10, -16 },
        { 314345386735641, 10, -16 },
        { 238461752778536, 10, -16 },
        { 824390534427682, 10, -17 },
        { 360160992308803, 10, -16 },
        { 230831463901317, 10, -16 },
        { 21344968061583, 10, -15 },
        { 214487367945673, 10, -16 },
        { 597897166900334, 10, -16 },
        { 314442600571439, 10, -16 },
        { 201695886349745, 10, -16 },
        { 521215423544457, 10, -17 },
        { 0, 10, 0 },
        { 104221622361912, 10, -16 },
        { 0, 10, 0 },
        { 0, 10, 0 },
        { 0, 10, 0 },
        { 0, 10, 0 },
        { 0, 10, 0 },
        { 0, 10, 0 },
        { 331722414596231, 10, -16 },
        { 0, 10, 0 },
        { 772562473563838, 10, -17 },
        { 146609859197351, 10, -16 },
        { 190342525829681, 10, -16 },
        { 37234271849634, 10, -14 },
        { 229733704755692, 10, -16 },
        { 131073423271037, 10, -16 },
        { 444596135667525, 10, -16 },
        { 180665587827393, 10, -16 },
        { 952000391488982, 10, -16 },
        { 205954763667442, 10, -16 },
        { 145332187414858, 10, -16 },
        { 136727650150985, 10, -16 },
        { 130189484435431, 10, -16 },
        { 178522821680322, 10, -16 },
        { 286387949330633, 10, -16 },
        { 257220920572291, 10, -16 },
        { 438742809703593, 10, -16 },
        { 167111529974873, 10, -16 },
        { 0, 10, 0 },
        { 814229478053021, 10, -16 },
        { 0, 10, 0 },
        { 0, 10, 0 },
        { 0, 10, 0 },
        { 0, 10, 0 },
        { 0, 10, 0 },
        { 0, 10, 0 },
        { 222500903853688, 10, -15 },
        { 0, 10, 0 },
        { 124811243206894, 10, -15 },
        { 275836722062532, 10, -16 },
        { 389168276901424, 10, -16 },
        { 165984528045754, 10, -16 },
        { 59726468872426, 10, -15 },
        { 112549198778968, 10, -16 },
        { 295474630382637, 10, -16 },
        { 373109523507156, 10, -16 },
        { 499169044623661, 10, -16 },
        { 142737456217952, 10, -16 },
        { 27610820058422, 10, -15 },
        { 321136768358814, 10, -16 },
        { 277133159261492, 10, -16 },
        { 270375032423888, 10, -16 },
        { 122653237804086, 10, -15 },
        { 569545801255007, 10, -16 },
        { 50216631208094, 10, -15 },
        { 530936482385219, 10, -17 },
        { 0, 10, 0 },
        { 157280383941645, 10, -16 },
        { 0, 10, 0 },
        { 0, 10, 0 },
        { 0, 10, 0 },
        { 0, 10, 0 },
        { 0, 10, 0 },
        { 0, 10, 0 },
        { 331722414596231, 10, -16 },
        { 0, 10, 0 },
        { 772562473563838, 10, -17 },
        { 146609859197351, 10, -16 },
        { 190342525829681, 10, -16 },
        { 37234271849634, 10, -14 },
        { 229733704755692, 10, -16 },
        { 131073423271037, 10, -16 },
        { 444596135667525, 10, -16 },
        { 180665587827393, 10, -16 },
        { 952000391488982, 10, -16 },
        { 205954763667442, 10, -16 },
        { 145332187414858, 10, -16 },
        { 136727650150985, 10, -16 },
        { 130189484435431, 10, -16 },
        { 178522821680322, 10, -16 },
        { 286387949330633, 10, -16 },
        { 257220920572291, 10, -16 },
        { 438742809703593, 10, -16 },
        { 167111529974873, 10, -16 },
        { 0, 10, 0 },
        { 814229478053021, 10, -16 },
        { 0, 10, 0 },
        { 0, 10, 0 },
        { 0, 10, 0 },
        { 0, 10, 0 },
        { 0, 10, 0 },
        { 0, 10, 0 },
        { 725935415812095, 10, -16 },
        { 0, 10, 0 },
        { 754587854625388, 10, -17 },
        { 38607211951939, 10, -15 },
        { 321101755801174, 10, -16 },
        { 124136604096371, 10, -16 },
        { 46868087603485, 10, -14 },
        { 123431467596318, 10, -16 },
        { 13654179770685, 10, -15 },
        { 344966410056477, 10, -16 },
        { 244216240526183, 10, -16 },
        { 857422681919323, 10, -17 },
        { 826598173050964, 10, -16 },
        { 234980490053543, 10, -16 },
        { 242324430482896, 10, -16 },
        { 245072173369884, 10, -16 },
        { 635966414820951, 10, -16 },
        { 349758890735304, 10, -16 },
        { 206721828664408, 10, -16 },
        { 501272480300608, 10, -17 },
        { 0, 10, 0 },
        { 111323180697817, 10, -16 },
        { 0, 10, 0 },
        { 0, 10, 0 },
        { 0, 10, 0 },
        { 0, 10, 0 },
        { 0, 10, 0 },
        { 0, 10, 0 },
        { 199467712279976, 10, -15 },
        { 0, 10, 0 },
        { 146172382126735, 10, -16 },
        { 322172375280249, 10, -16 },
        { 447703047121588, 10, -16 },
        { 172793604151787, 10, -16 },
        { 570932828133056, 10, -16 },
        { 118947989723935, 10, -16 },
        { 340484689865211, 10, -16 },
        { 430670228312454, 10, -16 },
        { 534087752305954, 10, -16 },
        { 160311720325885, 10, -16 },
        { 344185256478688, 10, -16 },
        { 356504439824911, 10, -16 },
        { 316391775301708, 10, -16 },
        { 316737573556589, 10, -16 },
        { 112368185997392, 10, -15 },
        { 186178049025581, 10, -15 },
        { 577011892772485, 10, -16 },
        { 533165072279368, 10, -17 },
        { 0, 10, 0 },
        { 170371255260375, 10, -16 },
        { 0, 10, 0 },
        { 0, 10, 0 },
        { 0, 10, 0 },
        { 0, 10, 0 },
        { 0, 10, 0 },
        { 0, 10, 0 },
        { 331722414596231, 10, -16 },
        { 0, 10, 0 },
        { 772562473563838, 10, -17 },
        { 146609859197351, 10, -16 },
        { 190342525829681, 10, -16 },
        { 37234271849634, 10, -14 },
        { 229733704755692, 10, -16 },
        { 131073423271037, 10, -16 },
        { 444596135667525, 10, -16 },
        { 180665587827393, 10, -16 },
        { 952000391488982, 10, -16 },
        { 205954763667442, 10, -16 },
        { 145332187414858, 10, -16 },
        { 136727650150985, 10, -16 },
        { 130189484435431, 10, -16 },
        { 178522821680322, 10, -16 },
        { 286387949330633, 10, -16 },
        { 257220920572291, 10, -16 },
        { 438742809703593, 10, -16 },
        { 167111529974873, 10, -16 },
        { 0, 10, 0 },
        { 814229478053021, 10, -16 },
        { 0, 10, 0 },
        { 0, 10, 0 },
        { 0, 10, 0 },
        { 0, 10, 0 },
        { 0, 10, 0 },
        { 0, 10, 0 },
        { 44368092125535, 10, -15 },
        { 0, 10, 0 },
        { 11546614702333, 10, -15 },
        { 149565409613311, 10, -16 },
        { 235386200106063, 10, -16 },
        { 413888336669532, 10, -16 },
        { 200232724913215, 10, -16 },
        { 81359265178254, 10, -16 },
        { 80913825993545, 10, -15 },
        { 241188510610066, 10, -16 },
        { 376057717091805, 10, -15 },
        { 416828276416004, 10, -16 },
        { 135545483673993, 10, -16 },
        { 183734494303613, 10, -16 },
        { 23844834054841, 10, -15 },
        { 235869102882921, 10, -16 },
        { 293000432916743, 10, -16 },
        { 363894722269156, 10, -16 },
        { 787789654002535, 10, -16 },
        { 709314936909982, 10, -17 },
        { 0, 10, 0 },
        { 208917030186455, 10, -16 },
        { 0, 10, 0 },
        { 0, 10, 0 },
        { 0, 10, 0 },
        { 0, 10, 0 },
        { 0, 10, 0 },
        { 0, 10, 0 },
        { 531583198850323, 10, -16 },
        { 0, 10, 0 },
        { 50573471899849, 10, -16 },
        { 831836325467537, 10, -16 },
        { 39754289321971, 10, -14 },
        { 117180231497632, 10, -16 },
        { 326205907623028, 10, -16 },
        { 19397253708559, 10, -15 },
        { 156155951637509, 10, -16 },
        { 690462530464838, 10, -16 },
        { 308990770718435, 10, -16 },
        { 103115000556546, 10, -16 },
        { 375700642435828, 10, -16 },
        { 324697183237049, 10, -16 },
        { 745063362068598, 10, -16 },
        { 45278285475998, 10, -15 },
        { 621716251574171, 10, -16 },
        { 397905693357865, 10, -16 },
        { 253850708272727, 10, -16 },
        { 457400966418411, 10, -17 },
        { 0, 10, 0 },
        { 146700670880452, 10, -16 },
        { 0, 10, 0 },
        { 0, 10, 0 },
        { 0, 10, 0 },
        { 0, 10, 0 },
        { 0, 10, 0 },
        { 0, 10, 0 },
        { 766595503057997, 10, -16 },
        { 0, 10, 0 },
        { 752060640020361, 10, -17 },
        { 31619582269492, 10, -15 },
        { 281549239707718, 10, -16 },
        { 122069109619193, 10, -16 },
        { 542084630587427, 10, -15 },
        { 100742947596342, 10, -16 },
        { 131417157458089, 10, -16 },
        { 314345386735641, 10, -16 },
        { 238461752778536, 10, -16 },
        { 824390534427682, 10, -17 },
        { 360160992308803, 10, -16 },
        { 230831463901317, 10, -16 },
        { 21344968061583, 10, -15 },
        { 214487367945673, 10, -16 },
        { 597897166900334, 10, -16 },
        { 314442600571439, 10, -16 },
        { 201695886349745, 10, -16 },
        { 521215423544457, 10, -17 },
        { 0, 10, 0 },
        { 104221622361912, 10, -16 },
        { 0, 10, 0 },
        { 0, 10, 0 },
        { 0, 10, 0 },
        { 0, 10, 0 },
        { 0, 10, 0 },
        { 0, 10, 0 },
        { 353741854257443, 10, -15 },
        { 0, 10, 0 },
        { 155285514481647, 10, -16 },
        { 271492146516458, 10, -16 },
        { 433665993748259, 10, -16 },
        { 166600946050851, 10, -16 },
        { 724582518656896, 10, -16 },
        { 116359685658678, 10, -16 },
        { 302249950543445, 10, -16 },
        { 413924773015655, 10, -16 },
        { 504548082759374, 10, -16 },
        { 150745559489303, 10, -16 },
        { 245328055374995, 10, -16 },
        { 364654629566135, 10, -16 },
        { 299907440607886, 10, -16 },
        { 292056075796179, 10, -16 },
        { 974103585553526, 10, -16 },
        { 534375246849261, 10, -16 },
        { 560568184501425, 10, -16 },
        { 51487780068537, 10, -16 },
        { 0, 10, 0 },
        { 162178017711207, 10, -16 },
        { 0, 10, 0 },
        { 0, 10, 0 },
        { 0, 10, 0 },
        { 0, 10, 0 },
        { 0, 10, 0 },
        { 0, 10, 0 },
        { 353741854257443, 10, -15 },
        { 0, 10, 0 },
        { 155285514481647, 10, -16 },
        { 271492146516458, 10, -16 },
        { 433665993748259, 10, -16 },
        { 166600946050851, 10, -16 },
        { 724582518656896, 10, -16 },
        { 116359685658678, 10, -16 },
        { 302249950543445, 10, -16 },
        { 413924773015655, 10, -16 },
        { 504548082759374, 10, -16 },
        { 150745559489303, 10, -16 },
        { 245328055374995, 10, -16 },
        { 364654629566135, 10, -16 },
        { 299907440607886, 10, -16 },
        { 292056075796179, 10, -16 },
        { 974103585553526, 10, -16 },
        { 534375246849261, 10, -16 },
        { 560568184501425, 10, -16 },
        { 51487780068537, 10, -16 },
        { 0, 10, 0 },
        { 162178017711207, 10, -16 },
        { 0, 10, 0 },
        { 0, 10, 0 },
        { 0, 10, 0 },
        { 0, 10, 0 },
        { 0, 10, 0 },
        { 0, 10, 0 },
        { 766595503057997, 10, -16 },
        { 0, 10, 0 },
        { 752060640020361, 10, -17 },
        { 31619582269492, 10, -15 },
        { 281549239707718, 10, -16 },
        { 122069109619193, 10, -16 },
        { 542084630587427, 10, -15 },
        { 100742947596342, 10, -16 },
        { 131417157458089, 10, -16 },
        { 314345386735641, 10, -16 },
        { 238461752778536, 10, -16 },
        { 824390534427682, 10, -17 },
        { 360160992308803, 10, -16 },
        { 230831463901317, 10, -16 },
        { 21344968061583, 10, -15 },
        { 214487367945673, 10, -16 },
        { 597897166900334, 10, -16 },
        { 314442600571439, 10, -16 },
        { 201695886349745, 10, -16 },
        { 521215423544457, 10, -17 },
        { 0, 10, 0 },
        { 104221622361912, 10, -16 },
        { 0, 10, 0 },
        { 0, 10, 0 },
        { 0, 10, 0 },
        { 0, 10, 0 },
        { 0, 10, 0 },
        { 0, 10, 0 },
        { 331722414596231, 10, -16 },
        { 0, 10, 0 },
        { 772562473563838, 10, -17 },
        { 146609859197351, 10, -16 },
        { 190342525829681, 10, -16 },
        { 37234271849634, 10, -14 },
        { 229733704755692, 10, -16 },
        { 131073423271037, 10, -16 },
        { 444596135667525, 10, -16 },
        { 180665587827393, 10, -16 },
        { 952000391488982, 10, -16 },
        { 205954763667442, 10, -16 },
        { 145332187414858, 10, -16 },
        { 136727650150985, 10, -16 },
        { 130189484435431, 10, -16 },
        { 178522821680322, 10, -16 },
        { 286387949330633, 10, -16 },
        { 257220920572291, 10, -16 },
        { 438742809703593, 10, -16 },
        { 167111529974873, 10, -16 },
        { 0, 10, 0 },
        { 814229478053021, 10, -16 },
        { 0, 10, 0 },
        { 0, 10, 0 },
        { 0, 10, 0 },
        { 0, 10, 0 },
        { 0, 10, 0 },
        { 0, 10, 0 },
        { 766595503057997, 10, -16 },
        { 0, 10, 0 },
        { 752060640020361, 10, -17 },
        { 31619582269492, 10, -15 },
        { 281549239707718, 10, -16 },
        { 122069109619193, 10, -16 },
        { 542084630587427, 10, -15 },
        { 100742947596342, 10, -16 },
        { 131417157458089, 10, -16 },
        { 314345386735641, 10, -16 },
        { 238461752778536, 10, -16 },
        { 824390534427682, 10, -17 },
        { 360160992308803, 10, -16 },
        { 230831463901317, 10, -16 },
        { 21344968061583, 10, -15 },
        { 214487367945673, 10, -16 },
        { 597897166900334, 10, -16 },
        { 314442600571439, 10, -16 },
        { 201695886349745, 10, -16 },
        { 521215423544457, 10, -17 },
        { 0, 10, 0 },
        { 104221622361912, 10, -16 },
        { 0, 10, 0 },
        { 0, 10, 0 },
        { 0, 10, 0 },
        { 0, 10, 0 },
        { 0, 10, 0 },
        { 0, 10, 0 },
        { 305965354261559, 10, -15 },
        { 0, 10, 0 },
        { 154334970158888, 10, -16 },
        { 259876004828965, 10, -16 },
        { 412645737605738, 10, -16 },
        { 183257819325085, 10, -16 },
        { 662167587265668, 10, -16 },
        { 11101516786448, 10, -15 },
        { 429721218489322, 10, -16 },
        { 394469038049847, 10, -16 },
        { 597459737414128, 10, -16 },
        { 169139399215767, 10, -16 },
        { 235165733062871, 10, -16 },
        { 347449073303735, 10, -16 },
        { 287027527918555, 10, -16 },
        { 282427692475937, 10, -16 },
        { 899392655795516, 10, -16 },
        { 540840598875142, 10, -16 },
        { 891113569735526, 10, -16 },
        { 5138271362993, 10, -15 },
        { 0, 10, 0 },
        { 16922401905892, 10, -15 },
        { 0, 10, 0 },
        { 0, 10, 0 },
        { 0, 10, 0 },
        { 0, 10, 0 },
        { 0, 10, 0 },
        { 0, 10, 0 },
        { 533976018759064, 10, -16 },
        { 0, 10, 0 },
        { 662860056010126, 10, -17 },
        { 291351884163151, 10, -16 },
        { 387884713289799, 10, -16 },
        { 10055392249314, 10, -15 },
        { 319489516333543, 10, -16 },
        { 943373383517896, 10, -17 },
        { 179440275326604, 10, -16 },
        { 366737688638935, 10, -16 },
        { 303656346371421, 10, -16 },
        { 862577775039457, 10, -17 },
        { 203505115424739, 10, -16 },
        { 698749647288454, 10, -15 },
        { 248069224372818, 10, -16 },
        { 22406192905174, 10, -15 },
        { 488004620586221, 10, -16 },
        { 365047328890643, 10, -16 },
        { 258908297749701, 10, -16 },
        { 340056699678149, 10, -17 },
        { 0, 10, 0 },
        { 106060405927032, 10, -16 },
        { 0, 10, 0 },
        { 0, 10, 0 },
        { 0, 10, 0 },
        { 0, 10, 0 },
        { 0, 10, 0 },
        { 0, 10, 0 },
        { 655388478097012, 10, -16 },
        { 0, 10, 0 },
        { 134171879115031, 10, -16 },
        { 169918939865439, 10, -16 },
        { 245580228092239, 10, -16 },
        { 280594960911212, 10, -16 },
        { 227599754888378, 10, -16 },
        { 698046000736471, 10, -17 },
        { 136372833751135, 10, -15 },
        { 241950571620585, 10, -16 },
        { 116080416092772, 10, -15 },
        { 273958534972376, 10, -16 },
        { 153230590482556, 10, -16 },
        { 212699381942563, 10, -16 },
        { 182354858767314, 10, -16 },
        { 198099225332109, 10, -16 },
        { 366745901819626, 10, -16 },
        { 522992690981521, 10, -16 },
        { 263665585679802, 10, -15 },
        { 474497073210166, 10, -17 },
        { 0, 10, 0 },
        { 197810985160233, 10, -16 },
        { 0, 10, 0 },
        { 0, 10, 0 },
        { 0, 10, 0 },
        { 0, 10, 0 },
        { 0, 10, 0 },
        { 0, 10, 0 },
        { 353741854257443, 10, -15 },
        { 0, 10, 0 },
        { 155285514481647, 10, -16 },
        { 271492146516458, 10, -16 },
        { 433665993748259, 10, -16 },
        { 166600946050851, 10, -16 },
        { 724582518656896, 10, -16 },
        { 116359685658678, 10, -16 },
        { 302249950543445, 10, -16 },
        { 413924773015655, 10, -16 },
        { 504548082759374, 10, -16 },
        { 150745559489303, 10, -16 },
        { 245328055374995, 10, -16 },
        { 364654629566135, 10, -16 },
        { 299907440607886, 10, -16 },
        { 292056075796179, 10, -16 },
        { 974103585553526, 10, -16 },
        { 534375246849261, 10, -16 },
        { 560568184501425, 10, -16 },
        { 51487780068537, 10, -16 },
        { 0, 10, 0 },
        { 162178017711207, 10, -16 },
        { 0, 10, 0 },
        { 0, 10, 0 },
        { 0, 10, 0 },
        { 0, 10, 0 },
        { 0, 10, 0 },
        { 0, 10, 0 },
        { 457305170874499, 10, -16 },
        { 0, 10, 0 },
        { 116529167127118, 10, -16 },
        { 168458877273234, 10, -16 },
        { 192744740742877, 10, -16 },
        { 337837770605377, 10, -16 },
        { 187937535519004, 10, -16 },
        { 664679362473835, 10, -17 },
        { 264065117940821, 10, -15 },
        { 210913374213418, 10, -16 },
        { 141569250703958, 10, -15 },
        { 307053690964934, 10, -16 },
        { 136310467986936, 10, -16 },
        { 185404290128664, 10, -16 },
        { 151262450981382, 10, -16 },
        { 168555297001596, 10, -16 },
        { 292300632203864, 10, -16 },
        { 421953997996871, 10, -16 },
        { 144247286048747, 10, -15 },
        { 503764137436897, 10, -17 },
        { 0, 10, 0 },
        { 187806368839901, 10, -16 },
        { 0, 10, 0 },
        { 0, 10, 0 },
        { 0, 10, 0 },
        { 0, 10, 0 },
        { 0, 10, 0 },
        { 0, 10, 0 },
        { 764505448608384, 10, -16 },
        { 0, 10, 0 },
        { 132398297999249, 10, -16 },
        { 361877545044877, 10, -16 },
        { 45114407057652, 10, -15 },
        { 170437438863814, 10, -16 },
        { 428867531468128, 10, -16 },
        { 119148873851178, 10, -16 },
        { 349537400857044, 10, -16 },
        { 433788038475313, 10, -16 },
        { 525578574724565, 10, -16 },
        { 159605891164875, 10, -16 },
        { 42505744966092, 10, -15 },
        { 337640035618127, 10, -16 },
        { 323387827511472, 10, -16 },
        { 329083820038076, 10, -16 },
        { 138022699424924, 10, -15 },
        { 29796251086281, 10, -14 },
        { 551430096843237, 10, -16 },
        { 524450203082188, 10, -17 },
        { 0, 10, 0 },
        { 170594670101764, 10, -16 },
        { 0, 10, 0 },
        { 0, 10, 0 },
        { 0, 10, 0 },
        { 0, 10, 0 },
        { 0, 10, 0 },
        { 0, 10, 0 },
        { 353741854257443, 10, -15 },
        { 0, 10, 0 },
        { 155285514481647, 10, -16 },
        { 271492146516458, 10, -16 },
        { 433665993748259, 10, -16 },
        { 166600946050851, 10, -16 },
        { 724582518656896, 10, -16 },
        { 116359685658678, 10, -16 },
        { 302249950543445, 10, -16 },
        { 413924773015655, 10, -16 },
        { 504548082759374, 10, -16 },
        { 150745559489303, 10, -16 },
        { 245328055374995, 10, -16 },
        { 364654629566135, 10, -16 },
        { 299907440607886, 10, -16 },
        { 292056075796179, 10, -16 },
        { 974103585553526, 10, -16 },
        { 534375246849261, 10, -16 },
        { 560568184501425, 10, -16 },
        { 51487780068537, 10, -16 },
        { 0, 10, 0 },
        { 162178017711207, 10, -16 },
        { 0, 10, 0 },
        { 0, 10, 0 },
        { 0, 10, 0 },
        { 0, 10, 0 },
        { 0, 10, 0 },
        { 0, 10, 0 },
        { 353741854257443, 10, -15 },
        { 0, 10, 0 },
        { 155285514481647, 10, -16 },
        { 271492146516458, 10, -16 },
        { 433665993748259, 10, -16 },
        { 166600946050851, 10, -16 },
        { 724582518656896, 10, -16 },
        { 116359685658678, 10, -16 },
        { 302249950543445, 10, -16 },
        { 413924773015655, 10, -16 },
        { 504548082759374, 10, -16 },
        { 150745559489303, 10, -16 },
        { 245328055374995, 10, -16 },
        { 364654629566135, 10, -16 },
        { 299907440607886, 10, -16 },
        { 292056075796179, 10, -16 },
        { 974103585553526, 10, -16 },
        { 534375246849261, 10, -16 },
        { 560568184501425, 10, -16 },
        { 51487780068537, 10, -16 },
        { 0, 10, 0 },
        { 162178017711207, 10, -16 },
        { 0, 10, 0 },
        { 0, 10, 0 },
        { 0, 10, 0 },
        { 0, 10, 0 },
        { 0, 10, 0 },
        { 0, 10, 0 },
        { 441157118592209, 10, -16 },
        { 0, 10, 0 },
        { 116095409814457, 10, -16 },
        { 144360239226206, 10, -16 },
        { 220404450936634, 10, -16 },
        { 418052190638426, 10, -16 },
        { 197074778805893, 10, -16 },
        { 786037036249825, 10, -17 },
        { 818125239554083, 10, -16 },
        { 230991139907164, 10, -16 },
        { 38253369870742, 10, -14 },
        { 420031312479716, 10, -16 },
        { 130629497400602, 10, -16 },
        { 181314723542115, 10, -16 },
        { 19111500215836, 10, -15 },
        { 228244301536906, 10, -16 },
        { 286742834094131, 10, -16 },
        { 362168296092254, 10, -16 },
        { 79485779668399, 10, -15 },
        { 709400012672449, 10, -17 },
        { 0, 10, 0 },
        { 208988455143764, 10, -16 },
        { 0, 10, 0 },
        { 0, 10, 0 },
        { 0, 10, 0 },
        { 0, 10, 0 },
        { 0, 10, 0 },
        { 0, 10, 0 },
        { 441157118592209, 10, -16 },
        { 0, 10, 0 },
        { 116095409814457, 10, -16 },
        { 144360239226206, 10, -16 },
        { 220404450936634, 10, -16 },
        { 418052190638426, 10, -16 },
        { 197074778805893, 10, -16 },
        { 786037036249825, 10, -17 },
        { 818125239554083, 10, -16 },
        { 230991139907164, 10, -16 },
        { 38253369870742, 10, -14 },
        { 420031312479716, 10, -16 },
        { 130629497400602, 10, -16 },
        { 181314723542115, 10, -16 },
        { 19111500215836, 10, -15 },
        { 228244301536906, 10, -16 },
        { 286742834094131, 10, -16 },
        { 362168296092254, 10, -16 },
        { 79485779668399, 10, -15 },
        { 709400012672449, 10, -17 },
        { 0, 10, 0 },
        { 208988455143764, 10, -16 },
        { 0, 10, 0 },
        { 0, 10, 0 },
        { 0, 10, 0 },
        { 0, 10, 0 },
        { 0, 10, 0 },
        { 0, 10, 0 },
        { 674341825045015, 10, -16 },
        { 0, 10, 0 },
        { 134476479120618, 10, -16 },
        { 168592753188205, 10, -16 },
        { 253849874978878, 10, -16 },
        { 272417413039075, 10, -16 },
        { 233766270936689, 10, -16 },
        { 720119231037885, 10, -17 },
        { 113799995944064, 10, -15 },
        { 24890029493527, 10, -15 },
        { 113280175477664, 10, -15 },
        { 349414484901098, 10, -16 },
        { 156547585913837, 10, -16 },
        { 214583585731785, 10, -16 },
        { 193169535583551, 10, -16 },
        { 205573281137443, 10, -16 },
        { 376419167711585, 10, -16 },
        { 529568856391575, 10, -16 },
        { 278954944605516, 10, -15 },
        { 478449807826223, 10, -17 },
        { 0, 10, 0 },
        { 198106840558202, 10, -16 },
        { 0, 10, 0 },
        { 0, 10, 0 },
        { 0, 10, 0 },
        { 0, 10, 0 },
        { 0, 10, 0 },
        { 0, 10, 0 },
        { 742460781272207, 10, -16 },
        { 0, 10, 0 },
        { 726073199663639, 10, -17 },
        { 39598666296184, 10, -15 },
        { 793059786350313, 10, -16 },
        { 122992326841864, 10, -16 },
        { 464639719896275, 10, -15 },
        { 11575462928198, 10, -15 },
        { 136806539630011, 10, -16 },
        { 373670444986686, 10, -16 },
        { 251997327097397, 10, -16 },
        { 865753999275478, 10, -17 },
        { 367274822552799, 10, -16 },
        { 247683512111591, 10, -16 },
        { 294200733389632, 10, -16 },
        { 25227964971115, 10, -15 },
        { 609416924604784, 10, -16 },
        { 330893557324292, 10, -16 },
        { 212045752651275, 10, -16 },
        { 518866507933581, 10, -17 },
        { 0, 10, 0 },
        { 111844795070603, 10, -16 },
        { 0, 10, 0 },
        { 0, 10, 0 },
        { 0, 10, 0 },
        { 0, 10, 0 },
        { 0, 10, 0 },
        { 0, 10, 0 },
        { 441157118592209, 10, -16 },
        { 0, 10, 0 },
        { 116095409814457, 10, -16 },
        { 144360239226206, 10, -16 },
        { 220404450936634, 10, -16 },
        { 418052190638426, 10, -16 },
        { 197074778805893, 10, -16 },
        { 786037036249825, 10, -17 },
        { 818125239554083, 10, -16 },
        { 230991139907164, 10, -16 },
        { 38253369870742, 10, -14 },
        { 420031312479716, 10, -16 },
        { 130629497400602, 10, -16 },
        { 181314723542115, 10, -16 },
        { 19111500215836, 10, -15 },
        { 228244301536906, 10, -16 },
        { 286742834094131, 10, -16 },
        { 362168296092254, 10, -16 },
        { 79485779668399, 10, -15 },
        { 709400012672449, 10, -17 },
        { 0, 10, 0 },
        { 208988455143764, 10, -16 },
        { 0, 10, 0 },
        { 0, 10, 0 },
        { 0, 10, 0 },
        { 0, 10, 0 },
        { 0, 10, 0 },
        { 0, 10, 0 },
        { 766595503057997, 10, -16 },
        { 0, 10, 0 },
        { 752060640020361, 10, -17 },
        { 31619582269492, 10, -15 },
        { 281549239707718, 10, -16 },
        { 122069109619193, 10, -16 },
        { 542084630587427, 10, -15 },
        { 100742947596342, 10, -16 },
        { 131417157458089, 10, -16 },
        { 314345386735641, 10, -16 },
        { 238461752778536, 10, -16 },
        { 824390534427682, 10, -17 },
        { 360160992308803, 10, -16 },
        { 230831463901317, 10, -16 },
        { 21344968061583, 10, -15 },
        { 214487367945673, 10, -16 },
        { 597897166900334, 10, -16 },
        { 314442600571439, 10, -16 },
        { 201695886349745, 10, -16 },
        { 521215423544457, 10, -17 },
        { 0, 10, 0 },
        { 104221622361912, 10, -16 },
        { 0, 10, 0 },
        { 0, 10, 0 },
        { 0, 10, 0 },
        { 0, 10, 0 },
        { 0, 10, 0 },
        { 0, 10, 0 },
        { 331722414596231, 10, -16 },
        { 0, 10, 0 },
        { 772562473563838, 10, -17 },
        { 146609859197351, 10, -16 },
        { 190342525829681, 10, -16 },
        { 37234271849634, 10, -14 },
        { 229733704755692, 10, -16 },
        { 131073423271037, 10, -16 },
        { 444596135667525, 10, -16 },
        { 180665587827393, 10, -16 },
        { 952000391488982, 10, -16 },
        { 205954763667442, 10, -16 },
        { 145332187414858, 10, -16 },
        { 136727650150985, 10, -16 },
        { 130189484435431, 10, -16 },
        { 178522821680322, 10, -16 },
        { 286387949330633, 10, -16 },
        { 257220920572291, 10, -16 },
        { 438742809703593, 10, -16 },
        { 167111529974873, 10, -16 },
        { 0, 10, 0 },
        { 814229478053021, 10, -16 },
        { 0, 10, 0 },
        { 0, 10, 0 },
        { 0, 10, 0 },
        { 0, 10, 0 },
        { 0, 10, 0 },
        { 0, 10, 0 },
        { 531198601460185, 10, -16 },
        { 0, 10, 0 },
        { 653535018803437, 10, -17 },
        { 49709474698014, 10, -15 },
        { 710136676945426, 10, -16 },
        { 12538648305394, 10, -15 },
        { 457791711278124, 10, -16 },
        { 184848759849027, 10, -16 },
        { 182373767756253, 10, -16 },
        { 247734292876516, 10, -15 },
        { 335690180108008, 10, -16 },
        { 123112582014136, 10, -16 },
        { 124736543539616, 10, -15 },
        { 316999127389468, 10, -16 },
        { 562777772751196, 10, -16 },
        { 843484199331302, 10, -16 },
        { 675273154572159, 10, -16 },
        { 462085817322377, 10, -16 },
        { 261733578915596, 10, -16 },
        { 420814803552964, 10, -17 },
        { 0, 10, 0 },
        { 156802514752617, 10, -16 },
        { 0, 10, 0 },
        { 0, 10, 0 },
        { 0, 10, 0 },
        { 0, 10, 0 },
        { 0, 10, 0 },
        { 0, 10, 0 },
        { 533976018759064, 10, -16 },
        { 0, 10, 0 },
        { 662860056010126, 10, -17 },
        { 291351884163151, 10, -16 },
        { 387884713289799, 10, -16 },
        { 10055392249314, 10, -15 },
        { 319489516333543, 10, -16 },
        { 943373383517896, 10, -17 },
        { 179440275326604, 10, -16 },
        { 366737688638935, 10, -16 },
        { 303656346371421, 10, -16 },
        { 862577775039457, 10, -17 },
        { 203505115424739, 10, -16 },
        { 698749647288454, 10, -15 },
        { 248069224372818, 10, -16 },
        { 22406192905174, 10, -15 },
        { 488004620586221, 10, -16 },
        { 365047328890643, 10, -16 },
        { 258908297749701, 10, -16 },
        { 340056699678149, 10, -17 },
        { 0, 10, 0 },
        { 106060405927032, 10, -16 },
        { 0, 10, 0 },
        { 0, 10, 0 },
        { 0, 10, 0 },
        { 0, 10, 0 },
        { 0, 10, 0 },
        { 0, 10, 0 },
        { 454824976872243, 10, -16 },
        { 0, 10, 0 },
        { 117421209535588, 10, -16 },
        { 146708068505922, 10, -16 },
        { 224350952132938, 10, -16 },
        { 413513983372694, 10, -16 },
        { 201047562786144, 10, -16 },
        { 795111923427872, 10, -17 },
        { 834172437096323, 10, -16 },
        { 23489467930819, 10, -15 },
        { 364798385912692, 10, -15 },
        { 445299321678625, 10, -16 },
        { 133646403692723, 10, -16 },
        { 184171029784543, 10, -16 },
        { 194980022416176, 10, -16 },
        { 229861429625456, 10, -16 },
        { 294044230985476, 10, -16 },
        { 372404625409294, 10, -16 },
        { 876312265230787, 10, -16 },
        { 704878466143225, 10, -17 },
        { 0, 10, 0 },
        { 209824894565386, 10, -16 },
        { 0, 10, 0 },
        { 0, 10, 0 },
        { 0, 10, 0 },
        { 0, 10, 0 },
        { 0, 10, 0 },
        { 0, 10, 0 },
        { 41149071847587, 10, -15 },
        { 0, 10, 0 },
        { 743670040459698, 10, -17 },
        { 200556241669961, 10, -16 },
        { 353058677018922, 10, -16 },
        { 854975174407091, 10, -16 },
        { 258701705746486, 10, -16 },
        { 332547071905178, 10, -16 },
        { 280954883699194, 10, -16 },
        { 719509862993794, 10, -16 },
        { 540187441819273, 10, -16 },
        { 143003357887708, 10, -16 },
        { 226318000818579, 10, -16 },
        { 19633968185083, 10, -15 },
        { 291234472114358, 10, -16 },
        { 363255825382688, 10, -16 },
        { 398307497923122, 10, -16 },
        { 32328036444723, 10, -15 },
        { 370978836588736, 10, -16 },
        { 226349033575683, 10, -16 },
        { 0, 10, 0 },
        { 322744096010227, 10, -15 },
        { 0, 10, 0 },
        { 0, 10, 0 },
        { 0, 10, 0 },
        { 0, 10, 0 },
        { 0, 10, 0 },
        { 0, 10, 0 },
        { 353741854257443, 10, -15 },
        { 0, 10, 0 },
        { 155285514481647, 10, -16 },
        { 271492146516458, 10, -16 },
        { 433665993748259, 10, -16 },
        { 166600946050851, 10, -16 },
        { 724582518656896, 10, -16 },
        { 116359685658678, 10, -16 },
        { 302249950543445, 10, -16 },
        { 413924773015655, 10, -16 },
        { 504548082759374, 10, -16 },
        { 150745559489303, 10, -16 },
        { 245328055374995, 10, -16 },
        { 364654629566135, 10, -16 },
        { 299907440607886, 10, -16 },
        { 292056075796179, 10, -16 },
        { 974103585553526, 10, -16 },
        { 534375246849261, 10, -16 },
        { 560568184501425, 10, -16 },
        { 51487780068537, 10, -16 },
        { 0, 10, 0 },
        { 162178017711207, 10, -16 },
        { 0, 10, 0 },
        { 0, 10, 0 },
        { 0, 10, 0 },
        { 0, 10, 0 },
        { 0, 10, 0 },
        { 0, 10, 0 },
        { 353741854257443, 10, -15 },
        { 0, 10, 0 },
        { 155285514481647, 10, -16 },
        { 271492146516458, 10, -16 },
        { 433665993748259, 10, -16 },
        { 166600946050851, 10, -16 },
        { 724582518656896, 10, -16 },
        { 116359685658678, 10, -16 },
        { 302249950543445, 10, -16 },
        { 413924773015655, 10, -16 },
        { 504548082759374, 10, -16 },
        { 150745559489303, 10, -16 },
        { 245328055374995, 10, -16 },
        { 364654629566135, 10, -16 },
        { 299907440607886, 10, -16 },
        { 292056075796179, 10, -16 },
        { 974103585553526, 10, -16 },
        { 534375246849261, 10, -16 },
        { 560568184501425, 10, -16 },
        { 51487780068537, 10, -16 },
        { 0, 10, 0 },
        { 162178017711207, 10, -16 },
        { 0, 10, 0 },
        { 0, 10, 0 },
        { 0, 10, 0 },
        { 0, 10, 0 },
        { 0, 10, 0 },
        { 0, 10, 0 },
        { 115990419119037, 10, -15 },
        { 0, 10, 0 },
        { 877666898247523, 10, -17 },
        { 313716282326318, 10, -16 },
        { 307164016734888, 10, -16 },
        { 130069452682067, 10, -16 },
        { 470016637293427, 10, -15 },
        { 104281660426101, 10, -16 },
        { 157845426929419, 10, -16 },
        { 332758905232049, 10, -16 },
        { 280053288169882, 10, -16 },
        { 933844999857498, 10, -17 },
        { 348071256654266, 10, -16 },
        { 253152477793142, 10, -16 },
        { 228684265482427, 10, -16 },
        { 228446452493236, 10, -16 },
        { 660000848660819, 10, -16 },
        { 350304759709605, 10, -16 },
        { 256273220449407, 10, -16 },
        { 52689202138686, 10, -16 },
        { 0, 10, 0 },
        { 113942262825003, 10, -16 },
        { 0, 10, 0 },
        { 0, 10, 0 },
        { 0, 10, 0 },
        { 0, 10, 0 },
        { 0, 10, 0 },
        { 0, 10, 0 },
        { 441157118592209, 10, -16 },
        { 0, 10, 0 },
        { 116095409814457, 10, -16 },
        { 144360239226206, 10, -16 },
        { 220404450936634, 10, -16 },
        { 418052190638426, 10, -16 },
        { 197074778805893, 10, -16 },
        { 786037036249825, 10, -17 },
        { 818125239554083, 10, -16 },
        { 230991139907164, 10, -16 },
        { 38253369870742, 10, -14 },
        { 420031312479716, 10, -16 },
        { 130629497400602, 10, -16 },
        { 181314723542115, 10, -16 },
        { 19111500215836, 10, -15 },
        { 228244301536906, 10, -16 },
        { 286742834094131, 10, -16 },
        { 362168296092254, 10, -16 },
        { 79485779668399, 10, -15 },
        { 709400012672449, 10, -17 },
        { 0, 10, 0 },
        { 208988455143764, 10, -16 },
        { 0, 10, 0 },
        { 0, 10, 0 },
        { 0, 10, 0 },
        { 0, 10, 0 },
        { 0, 10, 0 },
        { 0, 10, 0 },
        { 604509472084131, 10, -16 },
        { 0, 10, 0 },
        { 443955237098826, 10, -15 },
        { 144286921357979, 10, -16 },
        { 160612394152038, 10, -16 },
        { 1510457184217, 10, -14 },
        { 276723861671431, 10, -16 },
        { 696675905508378, 10, -17 },
        { 299824372726478, 10, -16 },
        { 178943669976916, 10, -16 },
        { 516888039123446, 10, -16 },
        { 122359846381717, 10, -16 },
        { 159272339219921, 10, -16 },
        { 176219511415275, 10, -16 },
        { 139173201983597, 10, -16 },
        { 141391239430369, 10, -16 },
        { 46913470965013, 10, -15 },
        { 385975052246743, 10, -16 },
        { 434412337163749, 10, -16 },
        { 534029525652249, 10, -17 },
        { 0, 10, 0 },
        { 124602256643279, 10, -16 },
        { 0, 10, 0 },
        { 0, 10, 0 },
        { 0, 10, 0 },
        { 0, 10, 0 },
        { 0, 10, 0 },
        { 0, 10, 0 },
        { 441157118592209, 10, -16 },
        { 0, 10, 0 },
        { 116095409814457, 10, -16 },
        { 144360239226206, 10, -16 },
        { 220404450936634, 10, -16 },
        { 418052190638426, 10, -16 },
        { 197074778805893, 10, -16 },
        { 786037036249825, 10, -17 },
        { 818125239554083, 10, -16 },
        { 230991139907164, 10, -16 },
        { 38253369870742, 10, -14 },
        { 420031312479716, 10, -16 },
        { 130629497400602, 10, -16 },
        { 181314723542115, 10, -16 },
        { 19111500215836, 10, -15 },
        { 228244301536906, 10, -16 },
        { 286742834094131, 10, -16 },
        { 362168296092254, 10, -16 },
        { 79485779668399, 10, -15 },
        { 709400012672449, 10, -17 },
        { 0, 10, 0 },
        { 208988455143764, 10, -16 },
        { 0, 10, 0 },
        { 0, 10, 0 },
        { 0, 10, 0 },
        { 0, 10, 0 },
        { 0, 10, 0 },
        { 0, 10, 0 },
        { 457305170874499, 10, -16 },
        { 0, 10, 0 },
        { 116529167127118, 10, -16 },
        { 168458877273234, 10, -16 },
        { 192744740742877, 10, -16 },
        { 337837770605377, 10, -16 },
        { 187937535519004, 10, -16 },
        { 664679362473835, 10, -17 },
        { 264065117940821, 10, -15 },
        { 210913374213418, 10, -16 },
        { 141569250703958, 10, -15 },
        { 307053690964934, 10, -16 },
        { 136310467986936, 10, -16 },
        { 185404290128664, 10, -16 },
        { 151262450981382, 10, -16 },
        { 168555297001596, 10, -16 },
        { 292300632203864, 10, -16 },
        { 421953997996871, 10, -16 },
        { 144247286048747, 10, -15 },
        { 503764137436897, 10, -17 },
        { 0, 10, 0 },
        { 187806368839901, 10, -16 },
        { 0, 10, 0 },
        { 0, 10, 0 },
        { 0, 10, 0 },
        { 0, 10, 0 },
        { 0, 10, 0 },
        { 0, 10, 0 },
        { 113951317595463, 10, -15 },
        { 0, 10, 0 },
        { 140363298535295, 10, -16 },
        { 18717815458746, 10, -15 },
        { 284567547588183, 10, -16 },
        { 253986477294786, 10, -16 },
        { 315817267998153, 10, -16 },
        { 780829383498159, 10, -17 },
        { 102963679743026, 10, -15 },
        { 27516779229766, 10, -15 },
        { 101759087958407, 10, -15 },
        { 249246950217461, 10, -16 },
        { 171095246505474, 10, -16 },
        { 24203000423069, 10, -15 },
        { 206488177252989, 10, -16 },
        { 218129142353637, 10, -16 },
        { 478372349575107, 10, -16 },
        { 539974820171912, 10, -16 },
        { 245318702838615, 10, -15 },
        { 477689924216243, 10, -17 },
        { 0, 10, 0 },
        { 193613940719996, 10, -16 },
        { 0, 10, 0 },
        { 0, 10, 0 },
        { 0, 10, 0 },
        { 0, 10, 0 },
        { 0, 10, 0 },
        { 0, 10, 0 },
        { 418847911380901, 10, -16 },
        { 0, 10, 0 },
        { 698517564957035, 10, -17 },
        { 76028707080786, 10, -15 },
        { 523281278476463, 10, -16 },
        { 124615938714087, 10, -16 },
        { 581202396923447, 10, -16 },
        { 245118241206441, 10, -16 },
        { 153814923206573, 10, -16 },
        { 492433779020394, 10, -16 },
        { 255070164605475, 10, -16 },
        { 970893492394569, 10, -17 },
        { 37818014711912, 10, -14 },
        { 23727088317142, 10, -15 },
        { 389179441649674, 10, -16 },
        { 401714915891894, 10, -16 },
        { 79984103191092, 10, -15 },
        { 524358876469453, 10, -16 },
        { 216819563198687, 10, -16 },
        { 337004810888561, 10, -17 },
        { 0, 10, 0 },
        { 142580060747119, 10, -16 },
        { 0, 10, 0 },
        { 0, 10, 0 },
        { 0, 10, 0 },
        { 0, 10, 0 },
        { 0, 10, 0 },
        { 0, 10, 0 },
        { 111811771393864, 10, -15 },
        { 0, 10, 0 },
        { 135808502152267, 10, -16 },
        { 335785489185758, 10, -16 },
        { 433931545260042, 10, -16 },
        { 171832604044865, 10, -16 },
        { 444209911846085, 10, -16 },
        { 114331237898422, 10, -16 },
        { 362732977489878, 10, -16 },
        { 422116038324719, 10, -16 },
        { 546711217127003, 10, -16 },
        { 163434381851528, 10, -16 },
        { 386930984249216, 10, -16 },
        { 337774372868565, 10, -16 },
        { 311760225610821, 10, -16 },
        { 318762590895007, 10, -16 },
        { 105495941555145, 10, -15 },
        { 292687420381569, 10, -15 },
        { 583632960651333, 10, -16 },
        { 530338966275736, 10, -17 },
        { 0, 10, 0 },
        { 170072728334577, 10, -16 },
        { 0, 10, 0 },
        { 0, 10, 0 },
        { 0, 10, 0 },
        { 0, 10, 0 },
        { 0, 10, 0 },
        { 0, 10, 0 },
        { 353741854257443, 10, -15 },
        { 0, 10, 0 },
        { 155285514481647, 10, -16 },
        { 271492146516458, 10, -16 },
        { 433665993748259, 10, -16 },
        { 166600946050851, 10, -16 },
        { 724582518656896, 10, -16 },
        { 116359685658678, 10, -16 },
        { 302249950543445, 10, -16 },
        { 413924773015655, 10, -16 },
        { 504548082759374, 10, -16 },
        { 150745559489303, 10, -16 },
        { 245328055374995, 10, -16 },
        { 364654629566135, 10, -16 },
        { 299907440607886, 10, -16 },
        { 292056075796179, 10, -16 },
        { 974103585553526, 10, -16 },
        { 534375246849261, 10, -16 },
        { 560568184501425, 10, -16 },
        { 51487780068537, 10, -16 },
        { 0, 10, 0 },
        { 162178017711207, 10, -16 },
        { 0, 10, 0 },
        { 0, 10, 0 },
        { 0, 10, 0 },
        { 0, 10, 0 },
        { 0, 10, 0 },
        { 0, 10, 0 },
        { 615793635984272, 10, -16 },
        { 0, 10, 0 },
        { 763786202976733, 10, -17 },
        { 317947604027649, 10, -16 },
        { 416160580805219, 10, -16 },
        { 109803966612722, 10, -16 },
        { 3656912262058, 10, -14 },
        { 103390129561886, 10, -16 },
        { 186077700731476, 10, -16 },
        { 389472886402802, 10, -16 },
        { 31504666695897, 10, -15 },
        { 927063097740124, 10, -17 },
        { 249805247476314, 10, -16 },
        { 600053073186388, 10, -15 },
        { 269989353789395, 10, -16 },
        { 246709232057144, 10, -16 },
        { 898515796178756, 10, -16 },
        { 441702454585863, 10, -16 },
        { 273133923618307, 10, -16 },
        { 363260358071176, 10, -17 },
        { 0, 10, 0 },
        { 115863674927273, 10, -16 },
        { 0, 10, 0 },
        { 0, 10, 0 },
        { 0, 10, 0 },
        { 0, 10, 0 },
        { 0, 10, 0 },
        { 0, 10, 0 },
        { 700142943618582, 10, -16 },
        { 0, 10, 0 },
        { 128161336774432, 10, -16 },
        { 191286640838402, 10, -16 },
        { 25841507984136, 10, -15 },
        { 249239258136707, 10, -16 },
        { 968442892821035, 10, -16 },
        { 747562442861479, 10, -17 },
        { 102089373297223, 10, -15 },
        { 256895636559563, 10, -16 },
        { 989840459305983, 10, -16 },
        { 241333813294765, 10, -16 },
        { 18563788153582, 10, -15 },
        { 219244838956452, 10, -16 },
        { 191337587658681, 10, -16 },
        { 204722272769292, 10, -16 },
        { 410974917921337, 10, -16 },
        { 50734005369447, 10, -15 },
        { 245483393899891, 10, -15 },
        { 476901928149544, 10, -17 },
        { 0, 10, 0 },
        { 185658580873762, 10, -16 },
        { 0, 10, 0 },
        { 0, 10, 0 },
        { 0, 10, 0 },
        { 0, 10, 0 },
        { 0, 10, 0 },
        { 0, 10, 0 },
        { 353741854257443, 10, -15 },
        { 0, 10, 0 },
        { 155285514481647, 10, -16 },
        { 271492146516458, 10, -16 },
        { 433665993748259, 10, -16 },
        { 166600946050851, 10, -16 },
        { 724582518656896, 10, -16 },
        { 116359685658678, 10, -16 },
        { 302249950543445, 10, -16 },
        { 413924773015655, 10, -16 },
        { 504548082759374, 10, -16 },
        { 150745559489303, 10, -16 },
        { 245328055374995, 10, -16 },
        { 364654629566135, 10, -16 },
        { 299907440607886, 10, -16 },
        { 292056075796179, 10, -16 },
        { 974103585553526, 10, -16 },
        { 534375246849261, 10, -16 },
        { 560568184501425, 10, -16 },
        { 51487780068537, 10, -16 },
        { 0, 10, 0 },
        { 162178017711207, 10, -16 },
        { 0, 10, 0 },
        { 0, 10, 0 },
        { 0, 10, 0 },
        { 0, 10, 0 },
        { 0, 10, 0 },
        { 0, 10, 0 },
        { 331722414596231, 10, -16 },
        { 0, 10, 0 },
        { 772562473563838, 10, -17 },
        { 146609859197351, 10, -16 },
        { 190342525829681, 10, -16 },
        { 37234271849634, 10, -14 },
        { 229733704755692, 10, -16 },
        { 131073423271037, 10, -16 },
        { 444596135667525, 10, -16 },
        { 180665587827393, 10, -16 },
        { 952000391488982, 10, -16 },
        { 205954763667442, 10, -16 },
        { 145332187414858, 10, -16 },
        { 136727650150985, 10, -16 },
        { 130189484435431, 10, -16 },
        { 178522821680322, 10, -16 },
        { 286387949330633, 10, -16 },
        { 257220920572291, 10, -16 },
        { 438742809703593, 10, -16 },
        { 167111529974873, 10, -16 },
        { 0, 10, 0 },
        { 814229478053021, 10, -16 },
        { 0, 10, 0 },
        { 0, 10, 0 },
        { 0, 10, 0 },
        { 0, 10, 0 },
        { 0, 10, 0 },
        { 0, 10, 0 },
        { 766595503057997, 10, -16 },
        { 0, 10, 0 },
        { 752060640020361, 10, -17 },
        { 31619582269492, 10, -15 },
        { 281549239707718, 10, -16 },
        { 122069109619193, 10, -16 },
        { 542084630587427, 10, -15 },
        { 100742947596342, 10, -16 },
        { 131417157458089, 10, -16 },
        { 314345386735641, 10, -16 },
        { 238461752778536, 10, -16 },
        { 824390534427682, 10, -17 },
        { 360160992308803, 10, -16 },
        { 230831463901317, 10, -16 },
        { 21344968061583, 10, -15 },
        { 214487367945673, 10, -16 },
        { 597897166900334, 10, -16 },
        { 314442600571439, 10, -16 },
        { 201695886349745, 10, -16 },
        { 521215423544457, 10, -17 },
        { 0, 10, 0 },
        { 104221622361912, 10, -16 },
        { 0, 10, 0 },
        { 0, 10, 0 },
        { 0, 10, 0 },
        { 0, 10, 0 },
        { 0, 10, 0 },
        { 0, 10, 0 },
        { 353741854257443, 10, -15 },
        { 0, 10, 0 },
        { 155285514481647, 10, -16 },
        { 271492146516458, 10, -16 },
        { 433665993748259, 10, -16 },
        { 166600946050851, 10, -16 },
        { 724582518656896, 10, -16 },
        { 116359685658678, 10, -16 },
        { 302249950543445, 10, -16 },
        { 413924773015655, 10, -16 },
        { 504548082759374, 10, -16 },
        { 150745559489303, 10, -16 },
        { 245328055374995, 10, -16 },
        { 364654629566135, 10, -16 },
        { 299907440607886, 10, -16 },
        { 292056075796179, 10, -16 },
        { 974103585553526, 10, -16 },
        { 534375246849261, 10, -16 },
        { 560568184501425, 10, -16 },
        { 51487780068537, 10, -16 },
        { 0, 10, 0 },
        { 162178017711207, 10, -16 },
        { 0, 10, 0 },
        { 0, 10, 0 },
        { 0, 10, 0 },
        { 0, 10, 0 },
        { 0, 10, 0 },
        { 0, 10, 0 },
        { 503312430917176, 10, -16 },
        { 0, 10, 0 },
        { 107916324166999, 10, -16 },
        { 168228846151278, 10, -16 },
        { 272102872896663, 10, -16 },
        { 348731345224224, 10, -16 },
        { 253366100766131, 10, -16 },
        { 109267015038792, 10, -16 },
        { 990092341486578, 10, -16 },
        { 309048355972918, 10, -16 },
        { 159808469910512, 10, -15 },
        { 196218880566669, 10, -15 },
        { 184789345551313, 10, -16 },
        { 197617068249352, 10, -16 },
        { 307946463222403, 10, -16 },
        { 27211473890208, 10, -15 },
        { 372597848450378, 10, -16 },
        { 419956977831916, 10, -16 },
        { 838326905816742, 10, -16 },
        { 702221687639091, 10, -17 },
        { 0, 10, 0 },
        { 203599539009425, 10, -16 },
        { 0, 10, 0 },
        { 0, 10, 0 },
        { 0, 10, 0 },
        { 0, 10, 0 },
        { 0, 10, 0 },
        { 0, 10, 0 },
        { 766595503057997, 10, -16 },
        { 0, 10, 0 },
        { 752060640020361, 10, -17 },
        { 31619582269492, 10, -15 },
        { 281549239707718, 10, -16 },
        { 122069109619193, 10, -16 },
        { 542084630587427, 10, -15 },
        { 100742947596342, 10, -16 },
        { 131417157458089, 10, -16 },
        { 314345386735641, 10, -16 },
        { 238461752778536, 10, -16 },
        { 824390534427682, 10, -17 },
        { 360160992308803, 10, -16 },
        { 230831463901317, 10, -16 },
        { 21344968061583, 10, -15 },
        { 214487367945673, 10, -16 },
        { 597897166900334, 10, -16 },
        { 314442600571439, 10, -16 },
        { 201695886349745, 10, -16 },
        { 521215423544457, 10, -17 },
        { 0, 10, 0 },
        { 104221622361912, 10, -16 },
        { 0, 10, 0 },
        { 0, 10, 0 },
        { 0, 10, 0 },
        { 0, 10, 0 },
        { 0, 10, 0 },
        { 0, 10, 0 },
        { 461096600818473, 10, -16 },
        { 0, 10, 0 },
        { 116965716636618, 10, -16 },
        { 168702135039576, 10, -16 },
        { 193848337315192, 10, -16 },
        { 337355082401525, 10, -16 },
        { 188822382986657, 10, -16 },
        { 66608444133109, 10, -16 },
        { 260858385575262, 10, -15 },
        { 211689069152976, 10, -16 },
        { 141342763725312, 10, -15 },
        { 30692034534882, 10, -15 },
        { 13676116160381, 10, -15 },
        { 18608635695387, 10, -15 },
        { 151961238474272, 10, -16 },
        { 169251661838807, 10, -16 },
        { 293882628616718, 10, -16 },
        { 424134032100255, 10, -16 },
        { 146548871214472, 10, -15 },
        { 503949091214166, 10, -17 },
        { 0, 10, 0 },
        { 188212680177018, 10, -16 },
        { 0, 10, 0 },
        { 0, 10, 0 },
        { 0, 10, 0 },
        { 0, 10, 0 },
        { 0, 10, 0 },
        { 0, 10, 0 },
        { 533976018759064, 10, -16 },
        { 0, 10, 0 },
        { 662860056010126, 10, -17 },
        { 291351884163151, 10, -16 },
        { 387884713289799, 10, -16 },
        { 10055392249314, 10, -15 },
        { 319489516333543, 10, -16 },
        { 943373383517896, 10, -17 },
        { 179440275326604, 10, -16 },
        { 366737688638935, 10, -16 },
        { 303656346371421, 10, -16 },
        { 862577775039457, 10, -17 },
        { 203505115424739, 10, -16 },
        { 698749647288454, 10, -15 },
        { 248069224372818, 10, -16 },
        { 22406192905174, 10, -15 },
        { 488004620586221, 10, -16 },
        { 365047328890643, 10, -16 },
        { 258908297749701, 10, -16 },
        { 340056699678149, 10, -17 },
        { 0, 10, 0 },
        { 106060405927032, 10, -16 },
        { 0, 10, 0 },
        { 0, 10, 0 },
        { 0, 10, 0 },
        { 0, 10, 0 },
        { 0, 10, 0 },
        { 0, 10, 0 },
        { 495130502814676, 10, -16 },
        { 0, 10, 0 },
        { 120693460673346, 10, -16 },
        { 170469842391412, 10, -16 },
        { 203576530068761, 10, -16 },
        { 331838171510797, 10, -16 },
        { 196522459801926, 10, -16 },
        { 67721672738659, 10, -16 },
        { 234755707951108, 10, -15 },
        { 218301287316804, 10, -16 },
        { 138804794868375, 10, -15 },
        { 30475732072168, 10, -15 },
        { 140561833232297, 10, -16 },
        { 191900619163079, 10, -16 },
        { 158033693223176, 10, -16 },
        { 175249797687286, 10, -16 },
        { 307780070008172, 10, -16 },
        { 443227816864162, 10, -16 },
        { 165968972108897, 10, -15 },
        { 504169986697437, 10, -17 },
        { 0, 10, 0 },
        { 191444998099652, 10, -16 },
        { 0, 10, 0 },
        { 0, 10, 0 },
        { 0, 10, 0 },
        { 0, 10, 0 },
        { 0, 10, 0 },
        { 0, 10, 0 },
        { 466811052628214, 10, -16 },
        { 0, 10, 0 },
        { 118670498517398, 10, -16 },
        { 170219584537022, 10, -16 },
        { 205722850612222, 10, -16 },
        { 355024992455171, 10, -16 },
        { 196785489976742, 10, -16 },
        { 707307438023495, 10, -17 },
        { 21508679986574, 10, -14 },
        { 222226738539939, 10, -16 },
        { 185886280762839, 10, -15 },
        { 330266983266884, 10, -16 },
        { 142829114026638, 10, -16 },
        { 190562689093272, 10, -16 },
        { 1642875536227, 10, -14 },
        { 185387463679698, 10, -16 },
        { 311164424620464, 10, -16 },
        { 471387268814605, 10, -16 },
        { 13294804184105, 10, -14 },
        { 550691077596738, 10, -17 },
        { 0, 10, 0 },
        { 194490029872043, 10, -16 },
        { 0, 10, 0 },
        { 0, 10, 0 },
        { 0, 10, 0 },
        { 0, 10, 0 },
        { 0, 10, 0 },
        { 0, 10, 0 },
        { 691783984444512, 10, -16 },
        { 0, 10, 0 },
        { 136314108400852, 10, -16 },
        { 195445932428998, 10, -16 },
        { 280166987416433, 10, -16 },
        { 256288108020782, 10, -16 },
        { 257600045260736, 10, -16 },
        { 765850273394964, 10, -17 },
        { 105471455125868, 10, -15 },
        { 272384626129815, 10, -16 },
        { 103437285717675, 10, -15 },
        { 253092632797347, 10, -16 },
        { 192708128370094, 10, -16 },
        { 233812752642886, 10, -16 },
        { 205624632862947, 10, -16 },
        { 220216958759966, 10, -16 },
        { 478563991326632, 10, -16 },
        { 927421552742162, 10, -16 },
        { 251718461531057, 10, -15 },
        { 478044247278307, 10, -17 },
        { 0, 10, 0 },
        { 195168676908243, 10, -16 },
        { 0, 10, 0 },
        { 0, 10, 0 },
        { 0, 10, 0 },
        { 0, 10, 0 },
        { 0, 10, 0 },
        { 0, 10, 0 },
        { 307207796173641, 10, -15 },
        { 0, 10, 0 },
        { 145641255244013, 10, -16 },
        { 281409409982172, 10, -16 },
        { 417101404388002, 10, -16 },
        { 162253498159334, 10, -16 },
        { 139644276961448, 10, -15 },
        { 115568368450596, 10, -16 },
        { 281308642139137, 10, -16 },
        { 40472704055744, 10, -15 },
        { 472357653035733, 10, -16 },
        { 142750646809447, 10, -16 },
        { 265081305198095, 10, -16 },
        { 349868722851063, 10, -16 },
        { 291168938020585, 10, -16 },
        { 284506908981633, 10, -16 },
        { 931891374887538, 10, -16 },
        { 509253567832523, 10, -16 },
        { 515634947463554, 10, -16 },
        { 522313370905382, 10, -17 },
        { 0, 10, 0 },
        { 15582833447955, 10, -15 },
        { 0, 10, 0 },
        { 0, 10, 0 },
        { 0, 10, 0 },
        { 0, 10, 0 },
        { 0, 10, 0 },
        { 0, 10, 0 },
        { 115990419119037, 10, -15 },
        { 0, 10, 0 },
        { 877666898247523, 10, -17 },
        { 313716282326318, 10, -16 },
        { 307164016734888, 10, -16 },
        { 130069452682067, 10, -16 },
        { 470016637293427, 10, -15 },
        { 104281660426101, 10, -16 },
        { 157845426929419, 10, -16 },
        { 332758905232049, 10, -16 },
        { 280053288169882, 10, -16 },
        { 933844999857498, 10, -17 },
        { 348071256654266, 10, -16 },
        { 253152477793142, 10, -16 },
        { 228684265482427, 10, -16 },
        { 228446452493236, 10, -16 },
        { 660000848660819, 10, -16 },
        { 350304759709605, 10, -16 },
        { 256273220449407, 10, -16 },
        { 52689202138686, 10, -16 },
        { 0, 10, 0 },
        { 113942262825003, 10, -16 },
        { 0, 10, 0 },
        { 0, 10, 0 },
        { 0, 10, 0 },
        { 0, 10, 0 },
        { 0, 10, 0 },
        { 0, 10, 0 },
        { 533536208408691, 10, -16 },
        { 0, 10, 0 },
        { 636004387745157, 10, -17 },
        { 434638401471053, 10, -16 },
        { 108131938085456, 10, -15 },
        { 116320218680937, 10, -16 },
        { 358916770649614, 10, -16 },
        { 231989659177357, 10, -16 },
        { 177855752790802, 10, -16 },
        { 806423790880549, 10, -16 },
        { 388848748887116, 10, -16 },
        { 175096076101893, 10, -16 },
        { 405524792185582, 10, -16 },
        { 301376597143321, 10, -16 },
        { 337251838973828, 10, -15 },
        { 651272327585049, 10, -16 },
        { 620961562148023, 10, -16 },
        { 417491232819995, 10, -16 },
        { 27156338812014, 10, -15 },
        { 611905440231581, 10, -17 },
        { 0, 10, 0 },
        { 177513641547298, 10, -16 },
        { 0, 10, 0 },
        { 0, 10, 0 },
        { 0, 10, 0 },
        { 0, 10, 0 },
        { 0, 10, 0 },
        { 0, 10, 0 },
        { 655388478097012, 10, -16 },
        { 0, 10, 0 },
        { 134171879115031, 10, -16 },
        { 169918939865439, 10, -16 },
        { 245580228092239, 10, -16 },
        { 280594960911212, 10, -16 },
        { 227599754888378, 10, -16 },
        { 698046000736471, 10, -17 },
        { 136372833751135, 10, -15 },
        { 241950571620585, 10, -16 },
        { 116080416092772, 10, -15 },
        { 273958534972376, 10, -16 },
        { 153230590482556, 10, -16 },
        { 212699381942563, 10, -16 },
        { 182354858767314, 10, -16 },
        { 198099225332109, 10, -16 },
        { 366745901819626, 10, -16 },
        { 522992690981521, 10, -16 },
        { 263665585679802, 10, -15 },
        { 474497073210166, 10, -17 },
        { 0, 10, 0 },
        { 197810985160233, 10, -16 },
        { 0, 10, 0 },
        { 0, 10, 0 },
        { 0, 10, 0 },
        { 0, 10, 0 },
        { 0, 10, 0 },
        { 0, 10, 0 },
        { 91781374190676, 10, -15 },
        { 0, 10, 0 },
        { 127128802153737, 10, -16 },
        { 40544553292026, 10, -15 },
        { 483745030065799, 10, -16 },
        { 161874711890992, 10, -16 },
        { 122088690343769, 10, -15 },
        { 133276839883441, 10, -16 },
        { 26515241343292, 10, -15 },
        { 455104714842325, 10, -16 },
        { 422857750269305, 10, -16 },
        { 136787850937346, 10, -16 },
        { 465136922668481, 10, -16 },
        { 342511417681003, 10, -16 },
        { 341419257321562, 10, -16 },
        { 336550804971846, 10, -16 },
        { 200603317807385, 10, -15 },
        { 164101412608489, 10, -15 },
        { 41935693593318, 10, -15 },
        { 515512749077799, 10, -17 },
        { 0, 10, 0 },
        { 163292738665965, 10, -16 },
        { 0, 10, 0 },
        { 0, 10, 0 },
        { 0, 10, 0 },
        { 0, 10, 0 },
        { 0, 10, 0 },
        { 0, 10, 0 },
        { 728740668989621, 10, -16 },
        { 0, 10, 0 },
        { 742016885616549, 10, -17 },
        { 895360795863752, 10, -16 },
        { 392918947901697, 10, -16 },
        { 122231144092304, 10, -16 },
        { 456772012929568, 10, -15 },
        { 108548163317089, 10, -16 },
        { 139142637523102, 10, -16 },
        { 337161811037724, 10, -16 },
        { 244222901409888, 10, -16 },
        { 828679659795914, 10, -17 },
        { 409692272638224, 10, -16 },
        { 244995034776688, 10, -16 },
        { 240116988073473, 10, -16 },
        { 228746552505118, 10, -16 },
        { 653689713262665, 10, -16 },
        { 3382561819143, 10, -14 },
        { 206947861210432, 10, -16 },
        { 493501900416314, 10, -17 },
        { 0, 10, 0 },
        { 106672402004107, 10, -16 },
        { 0, 10, 0 },
        { 0, 10, 0 },
        { 0, 10, 0 },
        { 0, 10, 0 },
        { 0, 10, 0 },
        { 0, 10, 0 },
        { 577974970566736, 10, -16 },
        { 0, 10, 0 },
        { 129454735156336, 10, -16 },
        { 162803856473047, 10, -16 },
        { 24034972414355, 10, -15 },
        { 346372378000147, 10, -16 },
        { 219653577367336, 10, -16 },
        { 752054308483413, 10, -17 },
        { 114162692823611, 10, -15 },
        { 24277835746658, 10, -15 },
        { 223641008417087, 10, -15 },
        { 34328935869441, 10, -15 },
        { 147000618738218, 10, -16 },
        { 204044716586004, 10, -16 },
        { 190317413296472, 10, -16 },
        { 215649616117773, 10, -16 },
        { 34064402735563, 10, -15 },
        { 465611691187064, 10, -16 },
        { 179147389192112, 10, -15 },
        { 586760393043175, 10, -17 },
        { 0, 10, 0 },
        { 207181059259063, 10, -16 },
        { 0, 10, 0 },
        { 0, 10, 0 },
        { 0, 10, 0 },
        { 0, 10, 0 },
        { 0, 10, 0 },
        { 0, 10, 0 },
        { 513465136808889, 10, -16 },
        { 0, 10, 0 },
        { 660535871776581, 10, -17 },
        { 33431728331956, 10, -14 },
        { 121868914834198, 10, -15 },
        { 11749535260626, 10, -15 },
        { 459727253180186, 10, -16 },
        { 150417628457019, 10, -16 },
        { 170906968169901, 10, -16 },
        { 466389387784081, 10, -16 },
        { 268698582142476, 10, -16 },
        { 846785807510541, 10, -17 },
        { 665431997783469, 10, -16 },
        { 307557690575764, 10, -16 },
        { 406416951152286, 10, -16 },
        { 312191474968247, 10, -16 },
        { 983621889931907, 10, -16 },
        { 460366021556452, 10, -16 },
        { 230160634932859, 10, -16 },
        { 337621827205763, 10, -17 },
        { 0, 10, 0 },
        { 119406535810344, 10, -16 },
        { 0, 10, 0 },
        { 0, 10, 0 },
        { 0, 10, 0 },
        { 0, 10, 0 },
        { 0, 10, 0 },
        { 0, 10, 0 },
        { 133063195905085, 10, -15 },
        { 0, 10, 0 },
        { 139955943445378, 10, -16 },
        { 377502738373916, 10, -16 },
        { 485454832251609, 10, -16 },
        { 170871388467418, 10, -16 },
        { 542380422443387, 10, -16 },
        { 129478621873931, 10, -16 },
        { 315289527553537, 10, -16 },
        { 456964504391615, 10, -16 },
        { 493644605362518, 10, -16 },
        { 153332737549049, 10, -16 },
        { 424376936655848, 10, -16 },
        { 358147480978495, 10, -16 },
        { 34197694991059, 10, -15 },
        { 339652619051965, 10, -16 },
        { 172266014233589, 10, -15 },
        { 19497220452889, 10, -14 },
        { 514073008684441, 10, -16 },
        { 523983220693169, 10, -17 },
        { 0, 10, 0 },
        { 17237159402919, 10, -15 },
        { 0, 10, 0 },
        { 0, 10, 0 },
        { 0, 10, 0 },
        { 0, 10, 0 },
        { 0, 10, 0 },
        { 0, 10, 0 },
        { 448490035465105, 10, -16 },
        { 0, 10, 0 },
        { 994869248790592, 10, -17 },
        { 171310279138877, 10, -16 },
        { 265615627300601, 10, -16 },
        { 139287562061729, 10, -15 },
        { 252538246030139, 10, -16 },
        { 295043373150796, 10, -16 },
        { 622820499014684, 10, -16 },
        { 274370464054178, 10, -16 },
        { 177960636434313, 10, -15 },
        { 990690156071996, 10, -16 },
        { 188942604058648, 10, -16 },
        { 183049428237858, 10, -16 },
        { 256392850694978, 10, -16 },
        { 257984304373416, 10, -16 },
        { 351802757917593, 10, -16 },
        { 361209419616613, 10, -16 },
        { 642699892185185, 10, -16 },
        { 105785145560066, 10, -16 },
        { 0, 10, 0 },
        { 436083751362463, 10, -16 },
        { 0, 10, 0 },
        { 0, 10, 0 },
        { 0, 10, 0 },
        { 0, 10, 0 },
        { 0, 10, 0 },
        { 0, 10, 0 },
        { 786546488104988, 10, -16 },
        { 0, 10, 0 },
        { 602410683496728, 10, -17 },
        { 844473762085905, 10, -16 },
        { 351263004902502, 10, -15 },
        { 122540009718262, 10, -16 },
        { 365810072788907, 10, -16 },
        { 189590082980307, 10, -16 },
        { 170747225860078, 10, -16 },
        { 673281967195335, 10, -16 },
        { 329414820864453, 10, -16 },
        { 109156007097242, 10, -16 },
        { 374167342130742, 10, -16 },
        { 330922057828021, 10, -16 },
        { 753123926550424, 10, -16 },
        { 445464841469995, 10, -16 },
        { 658356089247237, 10, -16 },
        { 414105590416618, 10, -16 },
        { 282055255326703, 10, -16 },
        { 467759008289626, 10, -17 },
        { 0, 10, 0 },
        { 149613346940692, 10, -16 },
        { 0, 10, 0 },
        { 0, 10, 0 },
        { 0, 10, 0 },
        { 0, 10, 0 },
        { 0, 10, 0 },
        { 0, 10, 0 },
        { 4603832574873, 10, -14 },
        { 0, 10, 0 },
        { 117840556472624, 10, -16 },
        { 166994081183742, 10, -16 },
        { 198976795945466, 10, -16 },
        { 353304614551512, 10, -16 },
        { 19146093976299, 10, -15 },
        { 689889352230342, 10, -17 },
        { 22931243954982, 10, -14 },
        { 216274017977867, 10, -16 },
        { 177722507448326, 10, -15 },
        { 326848626992093, 10, -16 },
        { 137103733552734, 10, -16 },
        { 187004061784037, 10, -16 },
        { 158751300733493, 10, -16 },
        { 179088094656632, 10, -16 },
        { 294950141224535, 10, -16 },
        { 418367506607266, 10, -16 },
        { 136675130819819, 10, -15 },
        { 539144163009077, 10, -17 },
        { 0, 10, 0 },
        { 193052770684876, 10, -16 },
        { 0, 10, 0 },
        { 0, 10, 0 },
        { 0, 10, 0 },
        { 0, 10, 0 },
        { 0, 10, 0 },
        { 0, 10, 0 },
        { 988378760239401, 10, -16 },
        { 0, 10, 0 },
        { 116083527850071, 10, -16 },
        { 418127542720992, 10, -16 },
        { 477531987422261, 10, -16 },
        { 148740485382943, 10, -16 },
        { 209768270659278, 10, -15 },
        { 137044789625748, 10, -16 },
        { 189518804325008, 10, -16 },
        { 44697166846016, 10, -15 },
        { 326561391851266, 10, -16 },
        { 113239710323572, 10, -16 },
        { 472660297554728, 10, -16 },
        { 328227808655658, 10, -16 },
        { 334846096555966, 10, -16 },
        { 323326075688335, 10, -16 },
        { 235978001180917, 10, -15 },
        { 711711681849485, 10, -16 },
        { 300176031437207, 10, -16 },
        { 497387281166239, 10, -17 },
        { 0, 10, 0 },
        { 149377188164078, 10, -16 },
        { 0, 10, 0 },
        { 0, 10, 0 },
        { 0, 10, 0 },
        { 0, 10, 0 },
        { 0, 10, 0 },
        { 0, 10, 0 },
        { 530273700757714, 10, -16 },
        { 0, 10, 0 },
        { 633360458093491, 10, -17 },
        { 418197305420551, 10, -16 },
        { 10102184970863, 10, -14 },
        { 121253703889888, 10, -16 },
        { 359186038668229, 10, -16 },
        { 226003888693775, 10, -16 },
        { 179887949533427, 10, -16 },
        { 972188179453708, 10, -16 },
        { 394652812228389, 10, -16 },
        { 169369082845601, 10, -16 },
        { 404363172080047, 10, -16 },
        { 297939179238377, 10, -16 },
        { 273593982353622, 10, -15 },
        { 114659889019452, 10, -15 },
        { 614136757875114, 10, -16 },
        { 417374796145915, 10, -16 },
        { 272919037341968, 10, -16 },
        { 596312414980966, 10, -17 },
        { 0, 10, 0 },
        { 177797641423942, 10, -16 },
        { 0, 10, 0 },
        { 0, 10, 0 },
        { 0, 10, 0 },
        { 0, 10, 0 },
        { 0, 10, 0 },
        { 0, 10, 0 },
        { 538625178246408, 10, -16 },
        { 0, 10, 0 },
        { 110015353699393, 10, -16 },
        { 192895834779532, 10, -16 },
        { 305504635128708, 10, -16 },
        { 325231354091225, 10, -16 },
        { 282337722579535, 10, -16 },
        { 115791905506054, 10, -16 },
        { 642854040246682, 10, -16 },
        { 338409875294517, 10, -16 },
        { 147576507831912, 10, -15 },
        { 194708467586391, 10, -15 },
        { 222902885634705, 10, -16 },
        { 218035082016346, 10, -16 },
        { 330341718986009, 10, -16 },
        { 293436415114771, 10, -16 },
        { 480607924045733, 10, -16 },
        { 859724392735596, 10, -16 },
        { 717518863643305, 10, -16 },
        { 70552015010376, 10, -16 },
        { 0, 10, 0 },
        { 201059942603995, 10, -16 },
        { 0, 10, 0 },
        { 0, 10, 0 },
        { 0, 10, 0 },
        { 0, 10, 0 },
        { 0, 10, 0 },
        { 0, 10, 0 },
        { 853628427556378, 10, -16 },
        { 0, 10, 0 },
        { 1364278794387, 10, -14 },
        { 175104830930983, 10, -16 },
        { 264621727247387, 10, -16 },
        { 286358418753624, 10, -16 },
        { 266739872460007, 10, -16 },
        { 7544689574889, 10, -15 },
        { 106496887182558, 10, -15 },
        { 258909737436288, 10, -16 },
        { 145795766785607, 10, -15 },
        { 283479800691006, 10, -16 },
        { 160101573201268, 10, -16 },
        { 224523282594133, 10, -16 },
        { 197740276703226, 10, -16 },
        { 214739402629853, 10, -16 },
        { 412516574983215, 10, -16 },
        { 517829238093211, 10, -16 },
        { 233370561672108, 10, -15 },
        { 510839467408515, 10, -17 },
        { 0, 10, 0 },
        { 199536583874529, 10, -16 },
        { 0, 10, 0 },
        { 0, 10, 0 },
        { 0, 10, 0 },
        { 0, 10, 0 },
        { 0, 10, 0 },
        { 0, 10, 0 },
        { 73846532046244, 10, -15 },
        { 0, 10, 0 },
        { 808108004201041, 10, -17 },
        { 298288745869898, 10, -16 },
        { 285670386317211, 10, -16 },
        { 157511234250162, 10, -16 },
        { 464898417714527, 10, -15 },
        { 104331813608345, 10, -16 },
        { 215602617345149, 10, -16 },
        { 319955973654236, 10, -16 },
        { 44757828801054, 10, -15 },
        { 355716897726198, 10, -16 },
        { 339930953356934, 10, -16 },
        { 229153243567983, 10, -16 },
        { 233988108618884, 10, -16 },
        { 228284688710624, 10, -16 },
        { 574073050899276, 10, -16 },
        { 334065135619574, 10, -16 },
        { 284070546255904, 10, -16 },
        { 559531974653785, 10, -17 },
        { 0, 10, 0 },
        { 12067606423796, 10, -15 },
        { 0, 10, 0 },
        { 0, 10, 0 },
        { 0, 10, 0 },
        { 0, 10, 0 },
        { 0, 10, 0 },
        { 0, 10, 0 },
        { 421725549118157, 10, -16 },
        { 0, 10, 0 },
        { 585578538823407, 10, -17 },
        { 259962188026703, 10, -16 },
        { 510150436393298, 10, -16 },
        { 186382937001173, 10, -16 },
        { 304042965097011, 10, -16 },
        { 172620066293208, 10, -16 },
        { 172275991054784, 10, -16 },
        { 971982296458717, 10, -16 },
        { 406277754188213, 10, -16 },
        { 128708461297209, 10, -16 },
        { 321595095668768, 10, -16 },
        { 217813505950875, 10, -16 },
        { 503442771823322, 10, -16 },
        { 338336282922662, 10, -15 },
        { 468865896023351, 10, -16 },
        { 346809602869251, 10, -16 },
        { 246182924185997, 10, -16 },
        { 820690194501595, 10, -16 },
        { 0, 10, 0 },
        { 231372860672219, 10, -16 },
        { 0, 10, 0 },
        { 0, 10, 0 },
        { 0, 10, 0 },
        { 0, 10, 0 },
        { 0, 10, 0 },
        { 0, 10, 0 },
        { 564896175493556, 10, -16 },
        { 0, 10, 0 },
        { 74028690913352, 10, -16 },
        { 426947707997314, 10, -16 },
        { 100174613857261, 10, -15 },
        { 125550445989912, 10, -16 },
        { 368260837399552, 10, -16 },
        { 217866087786212, 10, -16 },
        { 207323653585763, 10, -16 },
        { 761173200262743, 10, -16 },
        { 416375075317539, 10, -16 },
        { 175661521167851, 10, -16 },
        { 410670276531232, 10, -16 },
        { 30917176041375, 10, -15 },
        { 284838901886773, 10, -15 },
        { 612076310859095, 10, -16 },
        { 69091662595594, 10, -15 },
        { 852602210689345, 10, -16 },
        { 319126849410933, 10, -16 },
        { 607438621592055, 10, -17 },
        { 0, 10, 0 },
        { 178588187250915, 10, -16 },
        { 0, 10, 0 },
        { 0, 10, 0 },
        { 0, 10, 0 },
        { 0, 10, 0 },
        { 0, 10, 0 },
        { 0, 10, 0 },
        { 441157118592209, 10, -16 },
        { 0, 10, 0 },
        { 116095409814457, 10, -16 },
        { 144360239226206, 10, -16 },
        { 220404450936634, 10, -16 },
        { 418052190638426, 10, -16 },
        { 197074778805893, 10, -16 },
        { 786037036249825, 10, -17 },
        { 818125239554083, 10, -16 },
        { 230991139907164, 10, -16 },
        { 38253369870742, 10, -14 },
        { 420031312479716, 10, -16 },
        { 130629497400602, 10, -16 },
        { 181314723542115, 10, -16 },
        { 19111500215836, 10, -15 },
        { 228244301536906, 10, -16 },
        { 286742834094131, 10, -16 },
        { 362168296092254, 10, -16 },
        { 79485779668399, 10, -15 },
        { 709400012672449, 10, -17 },
        { 0, 10, 0 },
        { 208988455143764, 10, -16 },
        { 0, 10, 0 },
        { 0, 10, 0 },
        { 0, 10, 0 },
        { 0, 10, 0 },
        { 0, 10, 0 },
        { 0, 10, 0 },
        { 533976018759064, 10, -16 },
        { 0, 10, 0 },
        { 662860056010126, 10, -17 },
        { 291351884163151, 10, -16 },
        { 387884713289799, 10, -16 },
        { 10055392249314, 10, -15 },
        { 319489516333543, 10, -16 },
        { 943373383517896, 10, -17 },
        { 179440275326604, 10, -16 },
        { 366737688638935, 10, -16 },
        { 303656346371421, 10, -16 },
        { 862577775039457, 10, -17 },
        { 203505115424739, 10, -16 },
        { 698749647288454, 10, -15 },
        { 248069224372818, 10, -16 },
        { 22406192905174, 10, -15 },
        { 488004620586221, 10, -16 },
        { 365047328890643, 10, -16 },
        { 258908297749701, 10, -16 },
        { 340056699678149, 10, -17 },
        { 0, 10, 0 },
        { 106060405927032, 10, -16 },
        { 0, 10, 0 },
        { 0, 10, 0 },
        { 0, 10, 0 },
        { 0, 10, 0 },
        { 0, 10, 0 },
        { 0, 10, 0 },
        { 372240212096509, 10, -16 },
        { 0, 10, 0 },
        { 85643610850261, 10, -16 },
        { 153186722118497, 10, -16 },
        { 20907396570848, 10, -15 },
        { 292466478312857, 10, -15 },
        { 236710980957586, 10, -16 },
        { 127514538113128, 10, -16 },
        { 568773865593869, 10, -16 },
        { 208120967683878, 10, -16 },
        { 11891721582223, 10, -14 },
        { 48214962615239, 10, -15 },
        { 15428162378435, 10, -15 },
        { 15170189876615, 10, -15 },
        { 165457227553374, 10, -16 },
        { 199668446511208, 10, -16 },
        { 306682964441581, 10, -16 },
        { 29491665068773, 10, -15 },
        { 535352425738281, 10, -16 },
        { 149448452921703, 10, -16 },
        { 0, 10, 0 },
        { 699154228488635, 10, -16 },
        { 0, 10, 0 },
        { 0, 10, 0 },
        { 0, 10, 0 },
        { 0, 10, 0 },
        { 0, 10, 0 },
        { 0, 10, 0 },
        { 489441503595218, 10, -16 },
        { 0, 10, 0 },
        { 115950089734447, 10, -16 },
        { 162419033459275, 10, -16 },
        { 250109395483092, 10, -16 },
        { 388091738118273, 10, -16 },
        { 229829387550353, 10, -16 },
        { 945543766437951, 10, -17 },
        { 102433643677443, 10, -15 },
        { 273986472614732, 10, -16 },
        { 257339442297319, 10, -15 },
        { 977892239485713, 10, -16 },
        { 161390784425708, 10, -16 },
        { 195399197916139, 10, -16 },
        { 24969351560461, 10, -15 },
        { 250869475171098, 10, -16 },
        { 338447012066321, 10, -16 },
        { 408324674208321, 10, -16 },
        { 923139316023679, 10, -16 },
        { 706343433909671, 10, -17 },
        { 0, 10, 0 },
        { 21067362263016, 10, -15 },
        { 0, 10, 0 },
        { 0, 10, 0 },
        { 0, 10, 0 },
        { 0, 10, 0 },
        { 0, 10, 0 },
        { 0, 10, 0 },
        { 769975346099223, 10, -16 },
        { 0, 10, 0 },
        { 137322487796768, 10, -16 },
        { 290840935045401, 10, -16 },
        { 380682080866333, 10, -16 },
        { 218036602958313, 10, -16 },
        { 365361011400613, 10, -16 },
        { 102227874656971, 10, -16 },
        { 714614781401722, 10, -16 },
        { 364320662161835, 10, -16 },
        { 78906531977505, 10, -15 },
        { 209016850730563, 10, -16 },
        { 320408064859735, 10, -16 },
        { 293058744853522, 10, -16 },
        { 273984402767745, 10, -16 },
        { 282463462791745, 10, -16 },
        { 106371179640592, 10, -15 },
        { 167596336568224, 10, -15 },
        { 150267338288672, 10, -15 },
        { 507337206221197, 10, -17 },
        { 0, 10, 0 },
        { 186858296834665, 10, -16 },
        { 0, 10, 0 },
        { 0, 10, 0 },
        { 0, 10, 0 },
        { 0, 10, 0 },
        { 0, 10, 0 },
        { 0, 10, 0 },
        { 492950849454332, 10, -16 },
        { 0, 10, 0 },
        { 954083545376123, 10, -17 },
        { 219597252755454, 10, -16 },
        { 286034826297745, 10, -16 },
        { 705027048138099, 10, -16 },
        { 260854171262923, 10, -16 },
        { 948389536202562, 10, -17 },
        { 111382497753522, 10, -15 },
        { 287287512284043, 10, -16 },
        { 107120725910748, 10, -15 },
        { 351437504465451, 10, -16 },
        { 174739528316467, 10, -16 },
        { 262768766144721, 10, -15 },
        { 210238889790579, 10, -16 },
        { 212002306198246, 10, -16 },
        { 388707378677035, 10, -16 },
        { 391769338856636, 10, -16 },
        { 811531251634646, 10, -16 },
        { 66531586931931, 10, -16 },
        { 0, 10, 0 },
        { 260671131510973, 10, -16 },
        { 0, 10, 0 },
        { 0, 10, 0 },
        { 0, 10, 0 },
        { 0, 10, 0 },
        { 0, 10, 0 },
        { 0, 10, 0 },
        { 464178824434513, 10, -16 },
        { 0, 10, 0 },
        { 118277416342329, 10, -16 },
        { 167231521281074, 10, -16 },
        { 200088226371724, 10, -16 },
        { 352835527441473, 10, -16 },
        { 192348967316354, 10, -16 },
        { 691320104675723, 10, -17 },
        { 226470724380327, 10, -15 },
        { 217054794156281, 10, -16 },
        { 177328333585581, 10, -15 },
        { 326737298102352, 10, -16 },
        { 137553483638599, 10, -16 },
        { 187685842533942, 10, -16 },
        { 159459714476691, 10, -16 },
        { 179798286647441, 10, -16 },
        { 296533362888865, 10, -16 },
        { 420537688152346, 10, -16 },
        { 138778119687635, 10, -15 },
        { 53937085333064, 10, -16 },
        { 0, 10, 0 },
        { 193463497293914, 10, -16 },
        { 0, 10, 0 },
        { 0, 10, 0 },
        { 0, 10, 0 },
        { 0, 10, 0 },
        { 0, 10, 0 },
        { 0, 10, 0 },
        { 655388478097012, 10, -16 },
        { 0, 10, 0 },
        { 134171879115031, 10, -16 },
        { 169918939865439, 10, -16 },
        { 245580228092239, 10, -16 },
        { 280594960911212, 10, -16 },
        { 227599754888378, 10, -16 },
        { 698046000736471, 10, -17 },
        { 136372833751135, 10, -15 },
        { 241950571620585, 10, -16 },
        { 116080416092772, 10, -15 },
        { 273958534972376, 10, -16 },
        { 153230590482556, 10, -16 },
        { 212699381942563, 10, -16 },
        { 182354858767314, 10, -16 },
        { 198099225332109, 10, -16 },
        { 366745901819626, 10, -16 },
        { 522992690981521, 10, -16 },
        { 263665585679802, 10, -15 },
        { 474497073210166, 10, -17 },
        { 0, 10, 0 },
        { 197810985160233, 10, -16 },
        { 0, 10, 0 },
        { 0, 10, 0 },
        { 0, 10, 0 },
        { 0, 10, 0 },
        { 0, 10, 0 },
        { 0, 10, 0 },
        { 461326770103564, 10, -16 },
        { 0, 10, 0 },
        { 110302123510733, 10, -16 },
        { 168399404008518, 10, -16 },
        { 248591631466444, 10, -16 },
        { 376533918047851, 10, -16 },
        { 218190283584852, 10, -16 },
        { 820771535992169, 10, -17 },
        { 734280800766384, 10, -16 },
        { 254583819664509, 10, -16 },
        { 327445764034029, 10, -15 },
        { 376107465255991, 10, -16 },
        { 143389648577818, 10, -16 },
        { 113790860447986, 10, -15 },
        { 202356622714538, 10, -16 },
        { 230872955290681, 10, -16 },
        { 320927465368418, 10, -16 },
        { 367762263481826, 10, -16 },
        { 726044616822202, 10, -16 },
        { 664282621989015, 10, -17 },
        { 0, 10, 0 },
        { 196576224718903, 10, -16 },
        { 0, 10, 0 },
        { 0, 10, 0 },
        { 0, 10, 0 },
        { 0, 10, 0 },
        { 0, 10, 0 },
        { 0, 10, 0 },
        { 353923406380123, 10, -16 },
        { 0, 10, 0 },
        { 831446050712163, 10, -17 },
        { 150895913904372, 10, -16 },
        { 193656172682643, 10, -16 },
        { 324222140507853, 10, -15 },
        { 227941234061241, 10, -16 },
        { 124815152275473, 10, -16 },
        { 692602186500385, 10, -16 },
        { 186848552854505, 10, -16 },
        { 101402431793601, 10, -15 },
        { 219845394673668, 10, -16 },
        { 146154272655733, 10, -16 },
        { 144575060727287, 10, -16 },
        { 134707527136798, 10, -16 },
        { 179816984290499, 10, -16 },
        { 291563601062853, 10, -16 },
        { 281639760873038, 10, -16 },
        { 587155449536912, 10, -16 },
        { 15487389867727, 10, -15 },
        { 0, 10, 0 },
        { 74808236796998, 10, -15 },
        { 0, 10, 0 },
        { 0, 10, 0 },
        { 0, 10, 0 },
        { 0, 10, 0 },
        { 0, 10, 0 },
        { 0, 10, 0 },
        { 30757478917911, 10, -15 },
        { 0, 10, 0 },
        { 817524938278301, 10, -17 },
        { 114449938897612, 10, -16 },
        { 209442227302884, 10, -16 },
        { 46054394745739, 10, -15 },
        { 263782499227793, 10, -16 },
        { 850766824949017, 10, -17 },
        { 271150910227857, 10, -16 },
        { 188433362381864, 10, -16 },
        { 984758504117243, 10, -16 },
        { 161271513996449, 10, -16 },
        { 11269593651157, 10, -15 },
        { 136331220821769, 10, -16 },
        { 191425488559745, 10, -16 },
        { 185377287406432, 10, -16 },
        { 247939372525964, 10, -16 },
        { 240923723153218, 10, -16 },
        { 291576961467475, 10, -16 },
        { 481982347253669, 10, -15 },
        { 0, 10, 0 },
        { 54540129023793, 10, -15 },
        { 0, 10, 0 },
        { 0, 10, 0 },
        { 0, 10, 0 },
        { 0, 10, 0 },
        { 0, 10, 0 },
        { 0, 10, 0 },
        { 470927566848878, 10, -16 },
        { 0, 10, 0 },
        { 11904159940591, 10, -15 },
        { 167626897642974, 10, -16 },
        { 202051968789623, 10, -16 },
        { 351921893709472, 10, -16 },
        { 193911687837041, 10, -16 },
        { 693763908736931, 10, -17 },
        { 221571738306777, 10, -15 },
        { 21841947883605, 10, -15 },
        { 176611490870731, 10, -15 },
        { 326473328855451, 10, -16 },
        { 138337152973699, 10, -16 },
        { 18887785594895, 10, -15 },
        { 160705189890242, 10, -16 },
        { 181043020895635, 10, -16 },
        { 299328461978007, 10, -16 },
        { 424366306821666, 10, -16 },
        { 142441438815689, 10, -15 },
        { 539674675144865, 10, -17 },
        { 0, 10, 0 },
        { 194166009701451, 10, -16 },
        { 0, 10, 0 },
        { 0, 10, 0 },
        { 0, 10, 0 },
        { 0, 10, 0 },
        { 0, 10, 0 },
        { 0, 10, 0 },
        { 534241340503689, 10, -16 },
        { 0, 10, 0 },
        { 110496413209707, 10, -16 },
        { 168080829266036, 10, -16 },
        { 280202449095062, 10, -16 },
        { 338727186340479, 10, -16 },
        { 259348718123128, 10, -16 },
        { 109661044077579, 10, -16 },
        { 752915722708772, 10, -16 },
        { 313592253229356, 10, -16 },
        { 155376219046118, 10, -15 },
        { 195502345914358, 10, -15 },
        { 187217094962523, 10, -16 },
        { 201601229117858, 10, -16 },
        { 312644628168149, 10, -16 },
        { 276515013864273, 10, -16 },
        { 383957842651158, 10, -16 },
        { 435299462230771, 10, -16 },
        { 107665346991619, 10, -15 },
        { 696384429913867, 10, -17 },
        { 0, 10, 0 },
        { 204788825816505, 10, -16 },
        { 0, 10, 0 },
        { 0, 10, 0 },
        { 0, 10, 0 },
        { 0, 10, 0 },
        { 0, 10, 0 },
        { 0, 10, 0 },
        { 275366831719157, 10, -15 },
        { 0, 10, 0 },
        { 140266721777864, 10, -16 },
        { 26266679364453, 10, -15 },
        { 39404072634747, 10, -15 },
        { 642249679944823, 10, -16 },
        { 105047544249345, 10, -15 },
        { 119739772684038, 10, -16 },
        { 315388957543748, 10, -16 },
        { 379835307207189, 10, -16 },
        { 55923242378574, 10, -15 },
        { 156394960134545, 10, -16 },
        { 245595038144572, 10, -16 },
        { 327371796594263, 10, -16 },
        { 273884829306209, 10, -16 },
        { 274954049537761, 10, -16 },
        { 861218974461818, 10, -16 },
        { 486146351320645, 10, -16 },
        { 524124439877732, 10, -16 },
        { 69811480528896, 10, -16 },
        { 0, 10, 0 },
        { 257492910786363, 10, -16 },
        { 0, 10, 0 },
        { 0, 10, 0 },
        { 0, 10, 0 },
        { 0, 10, 0 },
        { 0, 10, 0 },
        { 0, 10, 0 },
        { 4603832574873, 10, -14 },
        { 0, 10, 0 },
        { 117840556472624, 10, -16 },
        { 166994081183742, 10, -16 },
        { 198976795945466, 10, -16 },
        { 353304614551512, 10, -16 },
        { 19146093976299, 10, -15 },
        { 689889352230342, 10, -17 },
        { 22931243954982, 10, -14 },
        { 216274017977867, 10, -16 },
        { 177722507448326, 10, -15 },
        { 326848626992093, 10, -16 },
        { 137103733552734, 10, -16 },
        { 187004061784037, 10, -16 },
        { 158751300733493, 10, -16 },
        { 179088094656632, 10, -16 },
        { 294950141224535, 10, -16 },
        { 418367506607266, 10, -16 },
        { 136675130819819, 10, -15 },
        { 539144163009077, 10, -17 },
        { 0, 10, 0 },
        { 193052770684876, 10, -16 },
        { 0, 10, 0 },
        { 0, 10, 0 },
        { 0, 10, 0 },
        { 0, 10, 0 },
        { 0, 10, 0 },
        { 0, 10, 0 },
        { 500608811367628, 10, -16 },
        { 0, 10, 0 },
        { 107721365629306, 10, -16 },
        { 164704656605109, 10, -16 },
        { 275785882517849, 10, -16 },
        { 359482354637313, 10, -16 },
        { 25447711930015, 10, -15 },
        { 110909130387881, 10, -16 },
        { 705015678774847, 10, -16 },
        { 311675727833419, 10, -16 },
        { 197663864059321, 10, -15 },
        { 197205211371047, 10, -15 },
        { 183890671823456, 10, -16 },
        { 196856326121897, 10, -16 },
        { 313425366291043, 10, -16 },
        { 280281080199922, 10, -16 },
        { 371569897022316, 10, -16 },
        { 411208352592916, 10, -16 },
        { 746538024609402, 10, -16 },
        { 730315413094786, 10, -17 },
        { 0, 10, 0 },
        { 206340369145028, 10, -16 },
        { 0, 10, 0 },
        { 0, 10, 0 },
        { 0, 10, 0 },
        { 0, 10, 0 },
        { 0, 10, 0 },
        { 0, 10, 0 },
        { 390370201294875, 10, -16 },
        { 0, 10, 0 },
        { 53293493419854, 10, -16 },
        { 446056632550047, 10, -15 },
        { 975756360139098, 10, -16 },
        { 105872997562727, 10, -16 },
        { 429731411815116, 10, -16 },
        { 137035992339219, 10, -16 },
        { 160093395430617, 10, -16 },
        { 413620903391034, 10, -16 },
        { 237397559080357, 10, -16 },
        { 713670188669654, 10, -17 },
        { 640306417668235, 10, -16 },
        { 286086389637356, 10, -16 },
        { 351294074737452, 10, -16 },
        { 269998161317084, 10, -16 },
        { 597327695142261, 10, -16 },
        { 372702744210262, 10, -16 },
        { 199049210171429, 10, -16 },
        { 283499972286951, 10, -17 },
        { 0, 10, 0 },
        { 102097869555636, 10, -16 },
        { 0, 10, 0 },
        { 0, 10, 0 },
        { 0, 10, 0 },
        { 0, 10, 0 },
        { 0, 10, 0 },
        { 0, 10, 0 },
        { 728838646602418, 10, -16 },
        { 0, 10, 0 },
        { 731919232735946, 10, -17 },
        { 315456492348557, 10, -16 },
        { 325446394091793, 10, -16 },
        { 125566959787481, 10, -16 },
        { 464390767041859, 10, -15 },
        { 114464012494753, 10, -16 },
        { 138461806003366, 10, -16 },
        { 433025318463479, 10, -16 },
        { 264223249084868, 10, -16 },
        { 902532607002646, 10, -17 },
        { 364036472439218, 10, -16 },
        { 233802530986801, 10, -16 },
        { 265692926508912, 10, -16 },
        { 731762205442276, 10, -16 },
        { 591766312715592, 10, -16 },
        { 325836137520697, 10, -16 },
        { 211243417855517, 10, -16 },
        { 522508564303158, 10, -17 },
        { 0, 10, 0 },
        { 114402524883253, 10, -16 },
        { 0, 10, 0 },
        { 0, 10, 0 },
        { 0, 10, 0 },
        { 0, 10, 0 },
        { 0, 10, 0 },
        { 0, 10, 0 },
        { 318490235594748, 10, -16 },
        { 0, 10, 0 },
        { 80708415860086, 10, -16 },
        { 118118054620019, 10, -16 },
        { 218882707722682, 10, -16 },
        { 451567131358945, 10, -16 },
        { 273237816811264, 10, -16 },
        { 904524310751321, 10, -17 },
        { 256056197704458, 10, -16 },
        { 202126545620166, 10, -16 },
        { 617232088763668, 10, -16 },
        { 451265834126422, 10, -16 },
        { 121661661231446, 10, -16 },
        { 139333382582303, 10, -16 },
        { 211681349540503, 10, -16 },
        { 194398967867674, 10, -16 },
        { 262389849225091, 10, -16 },
        { 249963674932108, 10, -16 },
        { 286844839326822, 10, -16 },
        { 483378243672699, 10, -15 },
        { 0, 10, 0 },
        { 544139365597602, 10, -16 },
        { 0, 10, 0 },
        { 0, 10, 0 },
        { 0, 10, 0 },
        { 0, 10, 0 },
        { 0, 10, 0 },
        { 0, 10, 0 },
        { 461442094051342, 10, -16 },
        { 0, 10, 0 },
        { 563134047828917, 10, -17 },
        { 300872182383081, 10, -16 },
        { 591350421839145, 10, -16 },
        { 134589739976414, 10, -16 },
        { 322217580739597, 10, -16 },
        { 183418031176846, 10, -16 },
        { 172418697813037, 10, -16 },
        { 141516441074589, 10, -15 },
        { 391856065333764, 10, -16 },
        { 129902166485674, 10, -16 },
        { 362992502123963, 10, -16 },
        { 248291820684193, 10, -16 },
        { 565657368366742, 10, -16 },
        { 34681095078942, 10, -14 },
        { 52337679655219, 10, -15 },
        { 376956254448861, 10, -16 },
        { 254645625694353, 10, -16 },
        { 482087059700649, 10, -17 },
        { 0, 10, 0 },
        { 165192318698271, 10, -16 },
        { 0, 10, 0 },
        { 0, 10, 0 },
        { 0, 10, 0 },
        { 0, 10, 0 },
        { 0, 10, 0 },
        { 0, 10, 0 },
        { 766595503057997, 10, -16 },
        { 0, 10, 0 },
        { 752060640020361, 10, -17 },
        { 31619582269492, 10, -15 },
        { 281549239707718, 10, -16 },
        { 122069109619193, 10, -16 },
        { 542084630587427, 10, -15 },
        { 100742947596342, 10, -16 },
        { 131417157458089, 10, -16 },
        { 314345386735641, 10, -16 },
        { 238461752778536, 10, -16 },
        { 824390534427682, 10, -17 },
        { 360160992308803, 10, -16 },
        { 230831463901317, 10, -16 },
        { 21344968061583, 10, -15 },
        { 214487367945673, 10, -16 },
        { 597897166900334, 10, -16 },
        { 314442600571439, 10, -16 },
        { 201695886349745, 10, -16 },
        { 521215423544457, 10, -17 },
        { 0, 10, 0 },
        { 104221622361912, 10, -16 },
        { 0, 10, 0 },
        { 0, 10, 0 },
        { 0, 10, 0 },
        { 0, 10, 0 },
        { 0, 10, 0 },
        { 0, 10, 0 },
        { 598772921945512, 10, -16 },
        { 0, 10, 0 },
        { 13022748111102, 10, -15 },
        { 172327570265462, 10, -16 },
        { 23276826240033, 10, -15 },
        { 305414333190972, 10, -16 },
        { 218818624234707, 10, -16 },
        { 705328911588692, 10, -17 },
        { 170399304301843, 10, -15 },
        { 2369268302235, 10, -14 },
        { 127194048073809, 10, -15 },
        { 310373924077202, 10, -16 },
        { 150777791104169, 10, -16 },
        { 207093802519896, 10, -16 },
        { 177225922648637, 10, -16 },
        { 192926471892786, 10, -16 },
        { 348545094558123, 10, -16 },
        { 496946825771555, 10, -16 },
        { 219217018746454, 10, -15 },
        { 495959665326852, 10, -17 },
        { 0, 10, 0 },
        { 197995687627563, 10, -16 },
        { 0, 10, 0 },
        { 0, 10, 0 },
        { 0, 10, 0 },
        { 0, 10, 0 },
        { 0, 10, 0 },
        { 0, 10, 0 },
        { 557457154127319, 10, -16 },
        { 0, 10, 0 },
        { 61906214644308, 10, -16 },
        { 387412086269886, 10, -16 },
        { 758602572890948, 10, -16 },
        { 12219914233906, 10, -15 },
        { 400146248745716, 10, -16 },
        { 157767743589986, 10, -16 },
        { 187738922104774, 10, -16 },
        { 330953798796435, 10, -15 },
        { 355790759769267, 10, -16 },
        { 129192682087356, 10, -16 },
        { 388444317363539, 10, -16 },
        { 337291654883862, 10, -16 },
        { 610487460967761, 10, -16 },
        { 981177190534204, 10, -16 },
        { 611190340624982, 10, -16 },
        { 426606097859758, 10, -16 },
        { 270865053917523, 10, -16 },
        { 439723566910933, 10, -17 },
        { 0, 10, 0 },
        { 157649392415531, 10, -16 },
        { 0, 10, 0 },
        { 0, 10, 0 },
        { 0, 10, 0 },
        { 0, 10, 0 },
        { 0, 10, 0 },
        { 0, 10, 0 },
        { 540133473511924, 10, -16 },
        { 0, 10, 0 },
        { 535226788428403, 10, -17 },
        { 778645363452914, 10, -16 },
        { 344945874793401, 10, -15 },
        { 118850380573383, 10, -16 },
        { 336693956897457, 10, -16 },
        { 20329701699409, 10, -15 },
        { 162181363045904, 10, -16 },
        { 72043319465838, 10, -15 },
        { 327053999234814, 10, -16 },
        { 116682517423845, 10, -16 },
        { 386474426892674, 10, -16 },
        { 325842678040475, 10, -16 },
        { 114499086977505, 10, -15 },
        { 492801963157808, 10, -16 },
        { 631210851926258, 10, -16 },
        { 407320171105171, 10, -16 },
        { 260724656473227, 10, -16 },
        { 490175902075117, 10, -17 },
        { 0, 10, 0 },
        { 154095487970728, 10, -16 },
        { 0, 10, 0 },
        { 0, 10, 0 },
        { 0, 10, 0 },
        { 0, 10, 0 },
        { 0, 10, 0 },
        { 0, 10, 0 },
        { 704252604889686, 10, -16 },
        { 0, 10, 0 },
        { 13066798651906, 10, -15 },
        { 341605875992754, 10, -16 },
        { 427805539964185, 10, -16 },
        { 170251545431227, 10, -16 },
        { 391692353486163, 10, -16 },
        { 112371382139882, 10, -16 },
        { 367542328056802, 10, -16 },
        { 41746408088652, 10, -15 },
        { 545885838602374, 10, -16 },
        { 163201572474874, 10, -16 },
        { 40476375461535, 10, -15 },
        { 328542292295656, 10, -16 },
        { 309280708578947, 10, -16 },
        { 318631208110284, 10, -16 },
        { 105328365500995, 10, -15 },
        { 342099275610975, 10, -15 },
        { 579135464252542, 10, -16 },
        { 525346246105052, 10, -17 },
        { 0, 10, 0 },
        { 168955527573931, 10, -16 },
        { 0, 10, 0 },
        { 0, 10, 0 },
        { 0, 10, 0 },
        { 0, 10, 0 },
        { 0, 10, 0 },
        { 0, 10, 0 },
        { 283351254284059, 10, -16 },
        { 0, 10, 0 },
        { 75494284999488, 10, -16 },
        { 108506212788521, 10, -16 },
        { 205353529516371, 10, -16 },
        { 46188093126256, 10, -15 },
        { 271118913529525, 10, -16 },
        { 851101910562997, 10, -17 },
        { 183234963360468, 10, -16 },
        { 179684510246556, 10, -16 },
        { 446499968678286, 10, -16 },
        { 119304359507403, 10, -16 },
        { 108629538623758, 10, -16 },
        { 12780042154553, 10, -15 },
        { 189290417427163, 10, -16 },
        { 176615334349629, 10, -16 },
        { 239094060544141, 10, -16 },
        { 219373657514408, 10, -16 },
        { 210203935206777, 10, -16 },
        { 57018663430345, 10, -14 },
        { 0, 10, 0 },
        { 59135103831196, 10, -15 },
        { 0, 10, 0 },
        { 0, 10, 0 },
        { 0, 10, 0 },
        { 0, 10, 0 },
        { 0, 10, 0 },
        { 0, 10, 0 },
        { 533976018759064, 10, -16 },
        { 0, 10, 0 },
        { 662860056010126, 10, -17 },
        { 291351884163151, 10, -16 },
        { 387884713289799, 10, -16 },
        { 10055392249314, 10, -15 },
        { 319489516333543, 10, -16 },
        { 943373383517896, 10, -17 },
        { 179440275326604, 10, -16 },
        { 366737688638935, 10, -16 },
        { 303656346371421, 10, -16 },
        { 862577775039457, 10, -17 },
        { 203505115424739, 10, -16 },
        { 698749647288454, 10, -15 },
        { 248069224372818, 10, -16 },
        { 22406192905174, 10, -15 },
        { 488004620586221, 10, -16 },
        { 365047328890643, 10, -16 },
        { 258908297749701, 10, -16 },
        { 340056699678149, 10, -17 },
        { 0, 10, 0 },
        { 106060405927032, 10, -16 },
        { 0, 10, 0 },
        { 0, 10, 0 },
        { 0, 10, 0 },
        { 0, 10, 0 },
        { 0, 10, 0 },
        { 0, 10, 0 },
        { 347794144907964, 10, -15 },
        { 0, 10, 0 },
        { 153865804760673, 10, -16 },
        { 281195807265538, 10, -16 },
        { 490408913039146, 10, -16 },
        { 166109169813241, 10, -16 },
        { 719436875828029, 10, -16 },
        { 117854203315488, 10, -16 },
        { 300432715141963, 10, -16 },
        { 419248521205295, 10, -16 },
        { 502306576181914, 10, -16 },
        { 150252833367723, 10, -16 },
        { 247933798246155, 10, -16 },
        { 364696374478858, 10, -16 },
        { 307777270331699, 10, -16 },
        { 295248651796969, 10, -16 },
        { 970188518111886, 10, -16 },
        { 533159272040523, 10, -16 },
        { 556611615811032, 10, -16 },
        { 514919392103063, 10, -17 },
        { 0, 10, 0 },
        { 162234177589469, 10, -16 },
        { 0, 10, 0 },
        { 0, 10, 0 },
        { 0, 10, 0 },
        { 0, 10, 0 },
        { 0, 10, 0 },
        { 0, 10, 0 },
        { 631958504457711, 10, -16 },
        { 0, 10, 0 },
        { 133143031461366, 10, -16 },
        { 168254573815233, 10, -16 },
        { 244819645216105, 10, -16 },
        { 303981771538778, 10, -16 },
        { 225862785509666, 10, -16 },
        { 719171236990827, 10, -17 },
        { 128776499104877, 10, -15 },
        { 243235064398362, 10, -16 },
        { 154257812439437, 10, -15 },
        { 298485957984138, 10, -16 },
        { 151775639919598, 10, -16 },
        { 210673387676822, 10, -16 },
        { 185782628811709, 10, -16 },
        { 204820564620612, 10, -16 },
        { 359463873872336, 10, -16 },
        { 505834572345193, 10, -16 },
        { 231321944949919, 10, -15 },
        { 514319551674365, 10, -17 },
        { 0, 10, 0 },
        { 201801056269991, 10, -16 },
        { 0, 10, 0 },
        { 0, 10, 0 },
        { 0, 10, 0 },
        { 0, 10, 0 },
        { 0, 10, 0 },
        { 0, 10, 0 },
        { 515302840435417, 10, -16 },
        { 0, 10, 0 },
        { 122229281802797, 10, -16 },
        { 166228134828945, 10, -16 },
        { 237704675550917, 10, -16 },
        { 417858777562378, 10, -16 },
        { 220939030264817, 10, -16 },
        { 843416388319492, 10, -17 },
        { 130397463439625, 10, -15 },
        { 253051584907579, 10, -16 },
        { 226167122309451, 10, -15 },
        { 584879125031336, 10, -16 },
        { 153179971847001, 10, -16 },
        { 198565580552088, 10, -16 },
        { 210640164775943, 10, -16 },
        { 225525989066596, 10, -16 },
        { 332959694985937, 10, -16 },
        { 43297079445406, 10, -15 },
        { 12933708443235, 10, -14 },
        { 657049078775222, 10, -17 },
        { 0, 10, 0 },
        { 218658825719023, 10, -16 },
        { 0, 10, 0 },
        { 0, 10, 0 },
        { 0, 10, 0 },
        { 0, 10, 0 },
        { 0, 10, 0 },
        { 0, 10, 0 },
        { 678844257160937, 10, -16 },
        { 0, 10, 0 },
        { 13513619566476, 10, -15 },
        { 167641977143141, 10, -16 },
        { 250786528702432, 10, -16 },
        { 266842106496098, 10, -16 },
        { 230866186047224, 10, -16 },
        { 69327656969294, 10, -16 },
        { 115454131899247, 10, -15 },
        { 243559237837486, 10, -16 },
        { 110088108594986, 10, -15 },
        { 264349209311774, 10, -16 },
        { 153791038762066, 10, -16 },
        { 214115274971581, 10, -16 },
        { 184857154580857, 10, -16 },
        { 200108489362528, 10, -16 },
        { 373774062781523, 10, -16 },
        { 532156944626273, 10, -16 },
        { 29210152358237, 10, -14 },
        { 462553075584617, 10, -17 },
        { 0, 10, 0 },
        { 196551437467933, 10, -16 },
        { 0, 10, 0 },
        { 0, 10, 0 },
        { 0, 10, 0 },
        { 0, 10, 0 },
        { 0, 10, 0 },
        { 0, 10, 0 },
        { 194372968182485, 10, -15 },
        { 0, 10, 0 },
        { 128158552234203, 10, -16 },
        { 292372665875455, 10, -16 },
        { 374891113046657, 10, -16 },
        { 171351645527533, 10, -16 },
        { 222970498520227, 10, -15 },
        { 110024781174095, 10, -16 },
        { 374176299166081, 10, -16 },
        { 37305174914926, 10, -15 },
        { 508924506733053, 10, -16 },
        { 147414178325173, 10, -16 },
        { 296805114062203, 10, -16 },
        { 308071746650098, 10, -16 },
        { 267594555245949, 10, -16 },
        { 265583898764363, 10, -16 },
        { 889755348030365, 10, -16 },
        { 493759598218516, 10, -16 },
        { 736613614655217, 10, -16 },
        { 526871265662854, 10, -17 },
        { 0, 10, 0 },
        { 152864107349725, 10, -16 },
        { 0, 10, 0 },
        { 0, 10, 0 },
        { 0, 10, 0 },
        { 0, 10, 0 },
        { 0, 10, 0 },
        { 0, 10, 0 },
        { 102033415877788, 10, -15 },
        { 0, 10, 0 },
        { 950364083390214, 10, -17 },
        { 351765055364418, 10, -16 },
        { 35994126278857, 10, -15 },
        { 135775379561681, 10, -16 },
        { 398621886572029, 10, -15 },
        { 115284489945513, 10, -16 },
        { 163795022652668, 10, -16 },
        { 369339079437959, 10, -16 },
        { 288707418372339, 10, -16 },
        { 98357663248449, 10, -16 },
        { 395290660858534, 10, -16 },
        { 275222785632533, 10, -16 },
        { 262178038372262, 10, -16 },
        { 258583054605966, 10, -16 },
        { 11867920973323, 10, -14 },
        { 463029511102963, 10, -16 },
        { 260781993361275, 10, -16 },
        { 522202706942195, 10, -17 },
        { 0, 10, 0 },
        { 124483898104091, 10, -16 },
        { 0, 10, 0 },
        { 0, 10, 0 },
        { 0, 10, 0 },
        { 0, 10, 0 },
        { 0, 10, 0 },
        { 0, 10, 0 },
        { 862042474847555, 10, -16 },
        { 0, 10, 0 },
        { 823234879739571, 10, -17 },
        { 314756034079066, 10, -16 },
        { 295522651323377, 10, -16 },
        { 139021924117214, 10, -16 },
        { 484078930418192, 10, -15 },
        { 102918473647564, 10, -16 },
        { 171372541920118, 10, -16 },
        { 3231101769978, 10, -14 },
        { 411091915448657, 10, -16 },
        { 101817261978646, 10, -16 },
        { 354662146351665, 10, -16 },
        { 239887803195156, 10, -16 },
        { 222918420116706, 10, -16 },
        { 22469921241727, 10, -15 },
        { 680747988228072, 10, -16 },
        { 344612963616979, 10, -16 },
        { 246538136776621, 10, -16 },
        { 533570278874706, 10, -17 },
        { 0, 10, 0 },
        { 113859836589096, 10, -16 },
        { 0, 10, 0 },
        { 0, 10, 0 },
        { 0, 10, 0 },
        { 0, 10, 0 },
        { 0, 10, 0 },
        { 0, 10, 0 },
        { 13587432334891, 10, -14 },
        { 0, 10, 0 },
        { 129285740017651, 10, -16 },
        { 417681588020374, 10, -16 },
        { 508789918329279, 10, -16 },
        { 156434030227259, 10, -16 },
        { 131914525061881, 10, -15 },
        { 141200984175252, 10, -16 },
        { 216173096269693, 10, -16 },
        { 467901491412395, 10, -16 },
        { 368023100435364, 10, -16 },
        { 124333147693893, 10, -16 },
        { 463180991488914, 10, -16 },
        { 351946535852668, 10, -16 },
        { 353215116563214, 10, -16 },
        { 339847092283252, 10, -16 },
        { 248173087306908, 10, -15 },
        { 762416560613591, 10, -16 },
        { 354847883327288, 10, -16 },
        { 496332243138969, 10, -17 },
        { 0, 10, 0 },
        { 159806173523426, 10, -16 },
        { 0, 10, 0 },
        { 0, 10, 0 },
        { 0, 10, 0 },
        { 0, 10, 0 },
        { 0, 10, 0 },
        { 0, 10, 0 },
        { 343778522529757, 10, -16 },
        { 0, 10, 0 },
        { 780706188358892, 10, -17 },
        { 151706227451017, 10, -16 },
        { 206468950000016, 10, -16 },
        { 326664731119388, 10, -15 },
        { 233307274250056, 10, -16 },
        { 166041880772793, 10, -16 },
        { 428503226319836, 10, -16 },
        { 197170482968224, 10, -16 },
        { 908279653241034, 10, -16 },
        { 199656149202118, 10, -16 },
        { 154924197574717, 10, -16 },
        { 143628292064769, 10, -16 },
        { 147420363052526, 10, -16 },
        { 19259280378323, 10, -15 },
        { 30094580043182, 10, -15 },
        { 26741553339107, 10, -15 },
        { 43663353226268, 10, -15 },
        { 182093901872101, 10, -16 },
        { 0, 10, 0 },
        { 123193046834577, 10, -15 },
        { 0, 10, 0 },
        { 0, 10, 0 },
        { 0, 10, 0 },
        { 0, 10, 0 },
        { 0, 10, 0 },
        { 0, 10, 0 },
        { 278337356306234, 10, -15 },
        { 0, 10, 0 },
        { 152722955327181, 10, -16 },
        { 307314431308185, 10, -16 },
        { 455446570591151, 10, -16 },
        { 169977007658217, 10, -16 },
        { 680649724826217, 10, -16 },
        { 121990832175261, 10, -16 },
        { 309276642306272, 10, -16 },
        { 43258476790143, 10, -15 },
        { 506881424963902, 10, -16 },
        { 153279720539149, 10, -16 },
        { 302635260572713, 10, -16 },
        { 367630816164772, 10, -16 },
        { 31676270041569, 10, -15 },
        { 310328090132126, 10, -16 },
        { 122533486898459, 10, -15 },
        { 960115067245428, 10, -16 },
        { 552702352258186, 10, -16 },
        { 524034883328799, 10, -17 },
        { 0, 10, 0 },
        { 167321213083678, 10, -16 },
        { 0, 10, 0 },
        { 0, 10, 0 },
        { 0, 10, 0 },
        { 0, 10, 0 },
        { 0, 10, 0 },
        { 0, 10, 0 },
        { 882393810447448, 10, -16 },
        { 0, 10, 0 },
        { 126615514163079, 10, -16 },
        { 182925959825243, 10, -16 },
        { 243959376288764, 10, -16 },
        { 342693358484623, 10, -16 },
        { 277402869288026, 10, -16 },
        { 793626465162119, 10, -17 },
        { 164130533999978, 10, -15 },
        { 254318706085065, 10, -16 },
        { 18940355086327, 10, -14 },
        { 322640860497781, 10, -16 },
        { 1560350398386, 10, -14 },
        { 217933830257695, 10, -16 },
        { 189888572645056, 10, -16 },
        { 209211490798914, 10, -16 },
        { 404058156637575, 10, -16 },
        { 440309064763749, 10, -16 },
        { 122473340894877, 10, -15 },
        { 575212743869794, 10, -17 },
        { 0, 10, 0 },
        { 196134511017931, 10, -16 },
        { 0, 10, 0 },
        { 0, 10, 0 },
        { 0, 10, 0 },
        { 0, 10, 0 },
        { 0, 10, 0 },
        { 0, 10, 0 },
        { 305965354261559, 10, -15 },
        { 0, 10, 0 },
        { 154334970158888, 10, -16 },
        { 259876004828965, 10, -16 },
        { 412645737605738, 10, -16 },
        { 183257819325085, 10, -16 },
        { 662167587265668, 10, -16 },
        { 11101516786448, 10, -15 },
        { 429721218489322, 10, -16 },
        { 394469038049847, 10, -16 },
        { 597459737414128, 10, -16 },
        { 169139399215767, 10, -16 },
        { 235165733062871, 10, -16 },
        { 347449073303735, 10, -16 },
        { 287027527918555, 10, -16 },
        { 282427692475937, 10, -16 },
        { 899392655795516, 10, -16 },
        { 540840598875142, 10, -16 },
        { 891113569735526, 10, -16 },
        { 5138271362993, 10, -15 },
        { 0, 10, 0 },
        { 16922401905892, 10, -15 },
        { 0, 10, 0 },
        { 0, 10, 0 },
        { 0, 10, 0 },
        { 0, 10, 0 },
        { 0, 10, 0 },
        { 0, 10, 0 },
        { 533536208408691, 10, -16 },
        { 0, 10, 0 },
        { 636004387745157, 10, -17 },
        { 434638401471053, 10, -16 },
        { 108131938085456, 10, -15 },
        { 116320218680937, 10, -16 },
        { 358916770649614, 10, -16 },
        { 231989659177357, 10, -16 },
        { 177855752790802, 10, -16 },
        { 806423790880549, 10, -16 },
        { 388848748887116, 10, -16 },
        { 175096076101893, 10, -16 },
        { 405524792185582, 10, -16 },
        { 301376597143321, 10, -16 },
        { 337251838973828, 10, -15 },
        { 651272327585049, 10, -16 },
        { 620961562148023, 10, -16 },
        { 417491232819995, 10, -16 },
        { 27156338812014, 10, -15 },
        { 611905440231581, 10, -17 },
        { 0, 10, 0 },
        { 177513641547298, 10, -16 },
        { 0, 10, 0 },
        { 0, 10, 0 },
        { 0, 10, 0 },
        { 0, 10, 0 },
        { 0, 10, 0 },
        { 0, 10, 0 },
        { 431834705709928, 10, -16 },
        { 0, 10, 0 },
        { 852764792621189, 10, -17 },
        { 194024984090762, 10, -16 },
        { 299598394978479, 10, -16 },
        { 115037229519493, 10, -15 },
        { 260088094628942, 10, -16 },
        { 305347798221465, 10, -16 },
        { 325991300951166, 10, -16 },
        { 292312579566531, 10, -16 },
        { 614512764967478, 10, -16 },
        { 156066990028434, 10, -16 },
        { 225750199345625, 10, -16 },
        { 193672081322367, 10, -16 },
        { 239908670122165, 10, -16 },
        { 263507416357006, 10, -16 },
        { 458997359877637, 10, -16 },
        { 740776049575983, 10, -16 },
        { 425350620066683, 10, -16 },
        { 220656217483209, 10, -16 },
        { 0, 10, 0 },
        { 287057918601139, 10, -15 },
        { 0, 10, 0 },
        { 0, 10, 0 },
        { 0, 10, 0 },
        { 0, 10, 0 },
        { 0, 10, 0 },
        { 0, 10, 0 },
        { 492256824644623, 10, -16 },
        { 0, 10, 0 },
        { 116970416298059, 10, -16 },
        { 146772554360275, 10, -16 },
        { 224411141825504, 10, -16 },
        { 414572019506044, 10, -16 },
        { 206346651352946, 10, -16 },
        { 793856875354757, 10, -17 },
        { 810912778929398, 10, -16 },
        { 234504983223198, 10, -16 },
        { 375992356954561, 10, -15 },
        { 416253527022699, 10, -16 },
        { 132806602092122, 10, -16 },
        { 18474427140631, 10, -15 },
        { 193303338383393, 10, -16 },
        { 229740994298916, 10, -16 },
        { 29887935819628, 10, -15 },
        { 365741667440734, 10, -16 },
        { 792358956840658, 10, -16 },
        { 707416073671475, 10, -17 },
        { 0, 10, 0 },
        { 208581271929567, 10, -16 },
        { 0, 10, 0 },
        { 0, 10, 0 },
        { 0, 10, 0 },
        { 0, 10, 0 },
        { 0, 10, 0 },
        { 0, 10, 0 },
        { 837212008566141, 10, -16 },
        { 0, 10, 0 },
        { 13365452942717, 10, -15 },
        { 385550983300482, 10, -16 },
        { 478139066303066, 10, -16 },
        { 169396000848506, 10, -16 },
        { 474048960769437, 10, -16 },
        { 127077537377779, 10, -16 },
        { 323458345144791, 10, -16 },
        { 451779059971178, 10, -16 },
        { 495175600952678, 10, -16 },
        { 153721493785519, 10, -16 },
        { 448283781019173, 10, -16 },
        { 346944834754966, 10, -16 },
        { 339323379633124, 10, -16 },
        { 340217421593399, 10, -16 },
        { 176300535425982, 10, -15 },
        { 249031287766924, 10, -15 },
        { 511198315038473, 10, -16 },
        { 519333850495865, 10, -17 },
        { 0, 10, 0 },
        { 17144453127836, 10, -15 },
        { 0, 10, 0 },
        { 0, 10, 0 },
        { 0, 10, 0 },
        { 0, 10, 0 },
        { 0, 10, 0 },
        { 0, 10, 0 },
        { 102895699361718, 10, -15 },
        { 0, 10, 0 },
        { 129500392002554, 10, -16 },
        { 413150368715922, 10, -16 },
        { 517692857009403, 10, -16 },
        { 187198984039313, 10, -16 },
        { 572540794667584, 10, -16 },
        { 145931756460757, 10, -16 },
        { 284576612853854, 10, -16 },
        { 473917831956943, 10, -16 },
        { 550797428139337, 10, -16 },
        { 399420337513847, 10, -16 },
        { 465454573652809, 10, -16 },
        { 343163244148672, 10, -16 },
        { 37653448846181, 10, -15 },
        { 355558886692961, 10, -16 },
        { 279357755514354, 10, -15 },
        { 809171961596197, 10, -16 },
        { 402913131265293, 10, -16 },
        { 517862321986744, 10, -17 },
        { 0, 10, 0 },
        { 173429044274546, 10, -16 },
        { 0, 10, 0 },
        { 0, 10, 0 },
        { 0, 10, 0 },
        { 0, 10, 0 },
        { 0, 10, 0 },
        { 0, 10, 0 },
        { 874220898053599, 10, -16 },
        { 0, 10, 0 },
        { 828902911317043, 10, -17 },
        { 699883798602892, 10, -16 },
        { 516904802803672, 10, -16 },
        { 132128403951889, 10, -16 },
        { 608762265625911, 10, -16 },
        { 229755548687873, 10, -16 },
        { 176865575319091, 10, -16 },
        { 48726368074014, 10, -15 },
        { 293769670327089, 10, -16 },
        { 105929395072048, 10, -16 },
        { 319586245521413, 10, -15 },
        { 258340687383011, 10, -16 },
        { 381210868127615, 10, -16 },
        { 3909923705789, 10, -14 },
        { 834480614769698, 10, -16 },
        { 532204086904578, 10, -16 },
        { 268494954438578, 10, -16 },
        { 366495381557016, 10, -17 },
        { 0, 10, 0 },
        { 147119735844593, 10, -16 },
        { 0, 10, 0 },
        { 0, 10, 0 },
        { 0, 10, 0 },
        { 0, 10, 0 },
        { 0, 10, 0 },
        { 0, 10, 0 },
        { 38706759512281, 10, -15 },
        { 0, 10, 0 },
        { 866325250844274, 10, -17 },
        { 152081346450239, 10, -16 },
        { 203261731974735, 10, -16 },
        { 309773319825747, 10, -15 },
        { 233252870718878, 10, -16 },
        { 12784492746801, 10, -15 },
        { 550201766912929, 10, -16 },
        { 1938537401083, 10, -14 },
        { 980659517040114, 10, -16 },
        { 216260917417637, 10, -16 },
        { 149491457391779, 10, -16 },
        { 150347343514787, 10, -16 },
        { 141631581287768, 10, -16 },
        { 185492659263784, 10, -16 },
        { 304225684479075, 10, -16 },
        { 301058355524477, 10, -16 },
        { 798895103133103, 10, -16 },
        { 153633255319238, 10, -16 },
        { 0, 10, 0 },
        { 782475847657277, 10, -16 },
        { 0, 10, 0 },
        { 0, 10, 0 },
        { 0, 10, 0 },
        { 0, 10, 0 },
        { 0, 10, 0 },
        { 0, 10, 0 },
        { 553140647340538, 10, -16 },
        { 0, 10, 0 },
        { 127816771013344, 10, -16 },
        { 163784917562294, 10, -16 },
        { 234363359506173, 10, -16 },
        { 357335662730948, 10, -16 },
        { 215447183848515, 10, -16 },
        { 752702817024199, 10, -17 },
        { 127781156453537, 10, -15 },
        { 240009828649825, 10, -16 },
        { 22684854759696, 10, -14 },
        { 350687800470204, 10, -16 },
        { 145597302482508, 10, -16 },
        { 201537946623344, 10, -16 },
        { 187156889148337, 10, -16 },
        { 212905084770626, 10, -16 },
        { 332218962848767, 10, -16 },
        { 454195398519507, 10, -16 },
        { 163723474956786, 10, -15 },
        { 595398734382921, 10, -17 },
        { 0, 10, 0 },
        { 207239048913517, 10, -16 },
        { 0, 10, 0 },
        { 0, 10, 0 },
        { 0, 10, 0 },
        { 0, 10, 0 },
        { 0, 10, 0 },
        { 0, 10, 0 },
        { 766595503057997, 10, -16 },
        { 0, 10, 0 },
        { 752060640020361, 10, -17 },
        { 31619582269492, 10, -15 },
        { 281549239707718, 10, -16 },
        { 122069109619193, 10, -16 },
        { 542084630587427, 10, -15 },
        { 100742947596342, 10, -16 },
        { 131417157458089, 10, -16 },
        { 314345386735641, 10, -16 },
        { 238461752778536, 10, -16 },
        { 824390534427682, 10, -17 },
        { 360160992308803, 10, -16 },
        { 230831463901317, 10, -16 },
        { 21344968061583, 10, -15 },
        { 214487367945673, 10, -16 },
        { 597897166900334, 10, -16 },
        { 314442600571439, 10, -16 },
        { 201695886349745, 10, -16 },
        { 521215423544457, 10, -17 },
        { 0, 10, 0 },
        { 104221622361912, 10, -16 },
        { 0, 10, 0 },
        { 0, 10, 0 },
        { 0, 10, 0 },
        { 0, 10, 0 },
        { 0, 10, 0 },
        { 0, 10, 0 },
        { 533976018759064, 10, -16 },
        { 0, 10, 0 },
        { 662860056010126, 10, -17 },
        { 291351884163151, 10, -16 },
        { 387884713289799, 10, -16 },
        { 10055392249314, 10, -15 },
        { 319489516333543, 10, -16 },
        { 943373383517896, 10, -17 },
        { 179440275326604, 10, -16 },
        { 366737688638935, 10, -16 },
        { 303656346371421, 10, -16 },
        { 862577775039457, 10, -17 },
        { 203505115424739, 10, -16 },
        { 698749647288454, 10, -15 },
        { 248069224372818, 10, -16 },
        { 22406192905174, 10, -15 },
        { 488004620586221, 10, -16 },
        { 365047328890643, 10, -16 },
        { 258908297749701, 10, -16 },
        { 340056699678149, 10, -17 },
        { 0, 10, 0 },
        { 106060405927032, 10, -16 },
        { 0, 10, 0 },
        { 0, 10, 0 },
        { 0, 10, 0 },
        { 0, 10, 0 },
        { 0, 10, 0 },
        { 0, 10, 0 },
        { 531583198850323, 10, -16 },
        { 0, 10, 0 },
        { 50573471899849, 10, -16 },
        { 831836325467537, 10, -16 },
        { 39754289321971, 10, -14 },
        { 117180231497632, 10, -16 },
        { 326205907623028, 10, -16 },
        { 19397253708559, 10, -15 },
        { 156155951637509, 10, -16 },
        { 690462530464838, 10, -16 },
        { 308990770718435, 10, -16 },
        { 103115000556546, 10, -16 },
        { 375700642435828, 10, -16 },
        { 324697183237049, 10, -16 },
        { 745063362068598, 10, -16 },
        { 45278285475998, 10, -15 },
        { 621716251574171, 10, -16 },
        { 397905693357865, 10, -16 },
        { 253850708272727, 10, -16 },
        { 457400966418411, 10, -17 },
        { 0, 10, 0 },
        { 146700670880452, 10, -16 },
        { 0, 10, 0 },
        { 0, 10, 0 },
        { 0, 10, 0 },
        { 0, 10, 0 },
        { 0, 10, 0 },
        { 0, 10, 0 },
        { 441157118592209, 10, -16 },
        { 0, 10, 0 },
        { 116095409814457, 10, -16 },
        { 144360239226206, 10, -16 },
        { 220404450936634, 10, -16 },
        { 418052190638426, 10, -16 },
        { 197074778805893, 10, -16 },
        { 786037036249825, 10, -17 },
        { 818125239554083, 10, -16 },
        { 230991139907164, 10, -16 },
        { 38253369870742, 10, -14 },
        { 420031312479716, 10, -16 },
        { 130629497400602, 10, -16 },
        { 181314723542115, 10, -16 },
        { 19111500215836, 10, -15 },
        { 228244301536906, 10, -16 },
        { 286742834094131, 10, -16 },
        { 362168296092254, 10, -16 },
        { 79485779668399, 10, -15 },
        { 709400012672449, 10, -17 },
        { 0, 10, 0 },
        { 208988455143764, 10, -16 },
        { 0, 10, 0 },
        { 0, 10, 0 },
        { 0, 10, 0 },
        { 0, 10, 0 },
        { 0, 10, 0 },
        { 0, 10, 0 },
        { 979075321051932, 10, -16 },
        { 0, 10, 0 },
        { 797186327357317, 10, -17 },
        { 292056694207777, 10, -16 },
        { 399072835927195, 10, -16 },
        { 111143483888985, 10, -16 },
        { 38084490609235, 10, -15 },
        { 986036346540867, 10, -17 },
        { 199039709493459, 10, -16 },
        { 377869592953754, 10, -16 },
        { 335839532278241, 10, -16 },
        { 964531627038973, 10, -17 },
        { 211901737480936, 10, -16 },
        { 599875025696157, 10, -15 },
        { 258426157203316, 10, -16 },
        { 236421427187229, 10, -16 },
        { 562894442412609, 10, -16 },
        { 393493310406691, 10, -16 },
        { 304851597066234, 10, -16 },
        { 368980072336184, 10, -17 },
        { 0, 10, 0 },
        { 115307352011395, 10, -16 },
        { 0, 10, 0 },
        { 0, 10, 0 },
        { 0, 10, 0 },
        { 0, 10, 0 },
        { 0, 10, 0 },
        { 0, 10, 0 },
        { 399856093607031, 10, -16 },
        { 0, 10, 0 },
        { 564378941596689, 10, -17 },
        { 387284013035129, 10, -15 },
        { 923033982843892, 10, -16 },
        { 110054082745603, 10, -16 },
        { 457706761433278, 10, -16 },
        { 154682479492982, 10, -16 },
        { 161362564202653, 10, -16 },
        { 430771134000542, 10, -16 },
        { 243217974736195, 10, -16 },
        { 760957446993913, 10, -17 },
        { 10795901833676, 10, -14 },
        { 282866891740129, 10, -16 },
        { 361619646648441, 10, -16 },
        { 29290952454622, 10, -15 },
        { 635041191612711, 10, -16 },
        { 399926569746605, 10, -16 },
        { 204360366240786, 10, -16 },
        { 295179846347455, 10, -17 },
        { 0, 10, 0 },
        { 10940047891837, 10, -15 },
        { 0, 10, 0 },
        { 0, 10, 0 },
        { 0, 10, 0 },
        { 0, 10, 0 },
        { 0, 10, 0 },
        { 0, 10, 0 },
        { 471619332061531, 10, -16 },
        { 0, 10, 0 },
        { 118152781935977, 10, -16 },
        { 16932383797292, 10, -15 },
        { 196888353231379, 10, -16 },
        { 335863306774438, 10, -16 },
        { 191246995117928, 10, -16 },
        { 669793890700775, 10, -17 },
        { 252304649217464, 10, -15 },
        { 213796857796603, 10, -16 },
        { 140649303480142, 10, -15 },
        { 306426143025853, 10, -16 },
        { 137980539833784, 10, -16 },
        { 187939750523455, 10, -16 },
        { 153874926869233, 10, -16 },
        { 171151872085875, 10, -16 },
        { 298234319361884, 10, -16 },
        { 430123422743166, 10, -16 },
        { 152775793052109, 10, -15 },
        { 504277487538305, 10, -17 },
        { 0, 10, 0 },
        { 189287044482452, 10, -16 },
        { 0, 10, 0 },
        { 0, 10, 0 },
        { 0, 10, 0 },
        { 0, 10, 0 },
        { 0, 10, 0 },
        { 0, 10, 0 },
        { 596837428964505, 10, -16 },
        { 0, 10, 0 },
        { 127593478672767, 10, -16 },
        { 259373365803359, 10, -16 },
        { 323754522063288, 10, -16 },
        { 274772537444577, 10, -16 },
        { 300034549672135, 10, -16 },
        { 939900120127575, 10, -17 },
        { 118878965062634, 10, -15 },
        { 326799833966749, 10, -16 },
        { 134418566155532, 10, -15 },
        { 259904985734539, 10, -16 },
        { 277723542275799, 10, -16 },
        { 264398987446659, 10, -16 },
        { 243146282039909, 10, -16 },
        { 259825183899291, 10, -16 },
        { 691568553676066, 10, -16 },
        { 176461756745186, 10, -15 },
        { 953380101513369, 10, -16 },
        { 561495114576677, 10, -17 },
        { 0, 10, 0 },
        { 187462196345249, 10, -16 },
        { 0, 10, 0 },
        { 0, 10, 0 },
        { 0, 10, 0 },
        { 0, 10, 0 },
        { 0, 10, 0 },
        { 0, 10, 0 },
        { 256422036722788, 10, -15 },
        { 0, 10, 0 },
        { 14978019839978, 10, -15 },
        { 345185959226679, 10, -16 },
        { 487738668531743, 10, -16 },
        { 166611977260574, 10, -16 },
        { 700038064305685, 10, -16 },
        { 131381351951049, 10, -16 },
        { 274697588208635, 10, -16 },
        { 453210886545847, 10, -16 },
        { 460771969664079, 10, -16 },
        { 144113394031205, 10, -16 },
        { 349805748714893, 10, -16 },
        { 372183657013302, 10, -16 },
        { 336606943605104, 10, -16 },
        { 325222588841954, 10, -16 },
        { 176550130075833, 10, -15 },
        { 67191189417842, 10, -15 },
        { 489260849592063, 10, -16 },
        { 510820008811555, 10, -17 },
        { 0, 10, 0 },
        { 167070399010986, 10, -16 },
        { 0, 10, 0 },
        { 0, 10, 0 },
        { 0, 10, 0 },
        { 0, 10, 0 },
        { 0, 10, 0 },
        { 0, 10, 0 },
        { 258375095619226, 10, -15 },
        { 0, 10, 0 },
        { 14995737226046, 10, -15 },
        { 343602737462454, 10, -16 },
        { 486655638716887, 10, -16 },
        { 166667617444992, 10, -16 },
        { 700838787774657, 10, -16 },
        { 13107910024367, 10, -15 },
        { 275424967513549, 10, -16 },
        { 452457180209885, 10, -16 },
        { 461935814088361, 10, -16 },
        { 144314646518343, 10, -16 },
        { 347514349022364, 10, -16 },
        { 37213493307786, 10, -15 },
        { 335873754070047, 10, -16 },
        { 324567033818441, 10, -16 },
        { 174825990445794, 10, -15 },
        { 668966373759739, 10, -16 },
        { 491068988527675, 10, -16 },
        { 511084930353746, 10, -17 },
        { 0, 10, 0 },
        { 167013652603751, 10, -16 },
        { 0, 10, 0 },
        { 0, 10, 0 },
        { 0, 10, 0 },
        { 0, 10, 0 },
        { 0, 10, 0 },
        { 0, 10, 0 },
        { 460087316075758, 10, -16 },
        { 0, 10, 0 },
        { 119137536808795, 10, -16 },
        { 160118208447369, 10, -16 },
        { 211701831001669, 10, -16 },
        { 387439710491527, 10, -16 },
        { 197220126359039, 10, -16 },
        { 743455116579495, 10, -17 },
        { 16099643229656, 10, -14 },
        { 226399733299883, 10, -16 },
        { 260487678401244, 10, -15 },
        { 372813372233607, 10, -16 },
        { 136692031738693, 10, -16 },
        { 187800228038655, 10, -16 },
        { 175502884148384, 10, -16 },
        { 203451709526194, 10, -16 },
        { 2965370256518, 10, -14 },
        { 401359757594832, 10, -16 },
        { 114335972550647, 10, -15 },
        { 622116786004858, 10, -17 },
        { 0, 10, 0 },
        { 20330095591594, 10, -15 },
        { 0, 10, 0 },
        { 0, 10, 0 },
        { 0, 10, 0 },
        { 0, 10, 0 },
        { 0, 10, 0 },
        { 0, 10, 0 },
        { 198827133415632, 10, -15 },
        { 0, 10, 0 },
        { 141691233111346, 10, -16 },
        { 22478432071723, 10, -15 },
        { 346362704032109, 10, -16 },
        { 67240778686558, 10, -15 },
        { 497801655528618, 10, -16 },
        { 105681608898076, 10, -16 },
        { 640519905272596, 10, -16 },
        { 331949814614308, 10, -16 },
        { 803600711515263, 10, -16 },
        { 205094686560365, 10, -16 },
        { 205880237078467, 10, -16 },
        { 288905629529933, 10, -16 },
        { 243421748517696, 10, -16 },
        { 252043134975542, 10, -16 },
        { 688652270951532, 10, -16 },
        { 510430337095833, 10, -16 },
        { 129699902964758, 10, -15 },
        { 687502822662034, 10, -17 },
        { 0, 10, 0 },
        { 278065841948792, 10, -16 },
        { 0, 10, 0 },
        { 0, 10, 0 },
        { 0, 10, 0 },
        { 0, 10, 0 },
        { 0, 10, 0 },
        { 0, 10, 0 },
        { 113244034580436, 10, -15 },
        { 0, 10, 0 },
        { 131927112360415, 10, -16 },
        { 447350912296239, 10, -16 },
        { 549052711214645, 10, -16 },
        { 15693080164836, 10, -15 },
        { 618564674720848, 10, -16 },
        { 148654263201192, 10, -16 },
        { 21299559288359, 10, -15 },
        { 492003640560748, 10, -16 },
        { 361321776967495, 10, -16 },
        { 124720728933063, 10, -16 },
        { 502773154499266, 10, -16 },
        { 363007513454141, 10, -16 },
        { 377896642585546, 10, -16 },
        { 361313700760596, 10, -16 },
        { 322576952034304, 10, -15 },
        { 860973394874291, 10, -16 },
        { 342477011424868, 10, -16 },
        { 474350129352422, 10, -17 },
        { 0, 10, 0 },
        { 165460844827533, 10, -16 },
        { 0, 10, 0 },
        { 0, 10, 0 },
        { 0, 10, 0 },
        { 0, 10, 0 },
        { 0, 10, 0 },
        { 0, 10, 0 },
        { 458569029296826, 10, -16 },
        { 0, 10, 0 },
        { 116413382083665, 10, -16 },
        { 150601070146215, 10, -16 },
        { 232841354077529, 10, -16 },
        { 41255913304026, 10, -15 },
        { 209890511042323, 10, -16 },
        { 85179951237123, 10, -16 },
        { 8438089854327, 10, -14 },
        { 248154822928183, 10, -16 },
        { 342557002879435, 10, -15 },
        { 63308155184933, 10, -15 },
        { 142017210475975, 10, -16 },
        { 186868826152148, 10, -16 },
        { 214516938442872, 10, -16 },
        { 239557218718727, 10, -16 },
        { 306006215406847, 10, -16 },
        { 37746286258997, 10, -15 },
        { 811900766710675, 10, -16 },
        { 719608310194544, 10, -17 },
        { 0, 10, 0 },
        { 211273229329571, 10, -16 },
        { 0, 10, 0 },
        { 0, 10, 0 },
        { 0, 10, 0 },
        { 0, 10, 0 },
        { 0, 10, 0 },
        { 0, 10, 0 },
        { 710552225275998, 10, -16 },
        { 0, 10, 0 },
        { 126893087411718, 10, -16 },
        { 196096657227652, 10, -16 },
        { 255402948067227, 10, -16 },
        { 273501330117769, 10, -16 },
        { 95853167740709, 10, -15 },
        { 772317632665387, 10, -17 },
        { 120559327576798, 10, -15 },
        { 259069702136216, 10, -16 },
        { 119492841779222, 10, -15 },
        { 260466873021074, 10, -16 },
        { 186896429604953, 10, -16 },
        { 219807719178716, 10, -16 },
        { 191982232643083, 10, -16 },
        { 206796628826587, 10, -16 },
        { 411767695692372, 10, -16 },
        { 489131731091735, 10, -16 },
        { 198457298612283, 10, -15 },
        { 508971051027221, 10, -17 },
        { 0, 10, 0 },
        { 188059756004717, 10, -16 },
        { 0, 10, 0 },
        { 0, 10, 0 },
        { 0, 10, 0 },
        { 0, 10, 0 },
        { 0, 10, 0 },
        { 0, 10, 0 },
        { 934826782264073, 10, -16 },
        { 0, 10, 0 },
        { 158664112276216, 10, -15 },
        { 321105545817184, 10, -16 },
        { 373903721382338, 10, -16 },
        { 156046262875371, 10, -16 },
        { 117693534197051, 10, -15 },
        { 114937469176, 10, -13 },
        { 248838074338058, 10, -16 },
        { 359140864850814, 10, -16 },
        { 425344361797595, 10, -16 },
        { 123853934205069, 10, -16 },
        { 36011211345299, 10, -15 },
        { 28358567468823, 10, -15 },
        { 27184645577446, 10, -15 },
        { 265409515414081, 10, -16 },
        { 168061509613936, 10, -15 },
        { 685338066973361, 10, -16 },
        { 380882651575994, 10, -16 },
        { 524660102415291, 10, -17 },
        { 0, 10, 0 },
        { 146902741752511, 10, -16 },
        { 0, 10, 0 },
        { 0, 10, 0 },
        { 0, 10, 0 },
        { 0, 10, 0 },
        { 0, 10, 0 },
        { 0, 10, 0 },
        { 441157118592209, 10, -16 },
        { 0, 10, 0 },
        { 116095409814457, 10, -16 },
        { 144360239226206, 10, -16 },
        { 220404450936634, 10, -16 },
        { 418052190638426, 10, -16 },
        { 197074778805893, 10, -16 },
        { 786037036249825, 10, -17 },
        { 818125239554083, 10, -16 },
        { 230991139907164, 10, -16 },
        { 38253369870742, 10, -14 },
        { 420031312479716, 10, -16 },
        { 130629497400602, 10, -16 },
        { 181314723542115, 10, -16 },
        { 19111500215836, 10, -15 },
        { 228244301536906, 10, -16 },
        { 286742834094131, 10, -16 },
        { 362168296092254, 10, -16 },
        { 79485779668399, 10, -15 },
        { 709400012672449, 10, -17 },
        { 0, 10, 0 },
        { 208988455143764, 10, -16 },
        { 0, 10, 0 },
        { 0, 10, 0 },
        { 0, 10, 0 },
        { 0, 10, 0 },
        { 0, 10, 0 },
        { 0, 10, 0 },
        { 112453525422244, 10, -15 },
        { 0, 10, 0 },
        { 136118574118419, 10, -16 },
        { 33877524919254, 10, -15 },
        { 437417811258351, 10, -16 },
        { 171932474233864, 10, -16 },
        { 449744142582791, 10, -16 },
        { 115339198483533, 10, -16 },
        { 360329708831783, 10, -16 },
        { 424603895693241, 10, -16 },
        { 544069198971575, 10, -16 },
        { 16299410624629, 10, -15 },
        { 389921682168301, 10, -16 },
        { 339215827323389, 10, -16 },
        { 31388547464246, 10, -15 },
        { 32037003596982, 10, -15 },
        { 110096276942408, 10, -15 },
        { 286463847008842, 10, -15 },
        { 579968308762515, 10, -16 },
        { 530439834448054, 10, -17 },
        { 0, 10, 0 },
        { 170376232411322, 10, -16 },
        { 0, 10, 0 },
        { 0, 10, 0 },
        { 0, 10, 0 },
        { 0, 10, 0 },
        { 0, 10, 0 },
        { 0, 10, 0 },
        { 628574110104988, 10, -16 },
        { 0, 10, 0 },
        { 125254162570836, 10, -16 },
        { 166050232240248, 10, -16 },
        { 235647852557586, 10, -16 },
        { 375451277685625, 10, -16 },
        { 232326762797408, 10, -16 },
        { 784647775547851, 10, -17 },
        { 126488543171739, 10, -15 },
        { 244534026051379, 10, -16 },
        { 254826314186319, 10, -15 },
        { 366803138175878, 10, -16 },
        { 146058107798915, 10, -16 },
        { 202934225814051, 10, -16 },
        { 191213662934918, 10, -16 },
        { 218616828549482, 10, -16 },
        { 345257200958798, 10, -16 },
        { 426479643771633, 10, -16 },
        { 125869798519416, 10, -15 },
        { 630390636431521, 10, -17 },
        { 0, 10, 0 },
        { 20649509913683, 10, -15 },
        { 0, 10, 0 },
        { 0, 10, 0 },
        { 0, 10, 0 },
        { 0, 10, 0 },
        { 0, 10, 0 },
        { 0, 10, 0 },
        { 390812293449619, 10, -16 },
        { 0, 10, 0 },
        { 972554690373291, 10, -17 },
        { 149080548211706, 10, -16 },
        { 208957852654732, 10, -16 },
        { 207173046925879, 10, -15 },
        { 219995486860635, 10, -16 },
        { 109710861538465, 10, -16 },
        { 62976760842826, 10, -15 },
        { 20851452341726, 10, -15 },
        { 227397566274778, 10, -15 },
        { 310906591916216, 10, -16 },
        { 141954798396879, 10, -16 },
        { 160840489805494, 10, -16 },
        { 161777697502628, 10, -16 },
        { 206038098494141, 10, -16 },
        { 293432807008295, 10, -16 },
        { 312425031413017, 10, -16 },
        { 615638768881015, 10, -16 },
        { 126199530821367, 10, -16 },
        { 0, 10, 0 },
        { 551052115228719, 10, -16 },
        { 0, 10, 0 },
        { 0, 10, 0 },
        { 0, 10, 0 },
        { 0, 10, 0 },
        { 0, 10, 0 },
        { 0, 10, 0 },
        { 433689367579774, 10, -16 },
        { 0, 10, 0 },
        { 112336902598078, 10, -16 },
        { 147177780048989, 10, -16 },
        { 220503648539426, 10, -16 },
        { 82822338985483, 10, -15 },
        { 205504436939301, 10, -16 },
        { 875630407573209, 10, -17 },
        { 776956899721633, 10, -16 },
        { 228886994522534, 10, -16 },
        { 336225812406124, 10, -15 },
        { 417051854441313, 10, -16 },
        { 13551903347193, 10, -15 },
        { 178147731321368, 10, -16 },
        { 187662411969617, 10, -16 },
        { 2256940383118, 10, -14 },
        { 292431524240198, 10, -16 },
        { 353959340340297, 10, -16 },
        { 75684576067984, 10, -15 },
        { 85293363817828, 10, -16 },
        { 0, 10, 0 },
        { 29549548700469, 10, -15 },
        { 0, 10, 0 },
        { 0, 10, 0 },
        { 0, 10, 0 },
        { 0, 10, 0 },
        { 0, 10, 0 },
        { 0, 10, 0 },
        { 524050822515554, 10, -16 },
        { 0, 10, 0 },
        { 607101957935019, 10, -17 },
        { 356408518740648, 10, -16 },
        { 697150612514676, 10, -16 },
        { 131907745784168, 10, -16 },
        { 372934812329314, 10, -16 },
        { 225653907650788, 10, -16 },
        { 184206922305146, 10, -16 },
        { 235724658771593, 10, -15 },
        { 377935494340521, 10, -16 },
        { 131922692314218, 10, -16 },
        { 387031880370552, 10, -16 },
        { 303218217090449, 10, -16 },
        { 600432733301521, 10, -16 },
        { 202406833451886, 10, -15 },
        { 582777505741889, 10, -16 },
        { 411223175830743, 10, -16 },
        { 267970967797242, 10, -16 },
        { 468744906950971, 10, -17 },
        { 0, 10, 0 },
        { 170482493406197, 10, -16 },
        { 0, 10, 0 },
        { 0, 10, 0 },
        { 0, 10, 0 },
        { 0, 10, 0 },
        { 0, 10, 0 },
        { 0, 10, 0 },
        { 496157071822433, 10, -16 },
        { 0, 10, 0 },
        { 13674026127099, 10, -15 },
        { 228458568833144, 10, -16 },
        { 394038917265523, 10, -16 },
        { 116305103250103, 10, -15 },
        { 28577963303193, 10, -15 },
        { 180977846250367, 10, -16 },
        { 497088061517458, 10, -16 },
        { 814125309108354, 10, -16 },
        { 752344442699315, 10, -16 },
        { 189651073711502, 10, -16 },
        { 24606261059393, 10, -15 },
        { 218212616658158, 10, -16 },
        { 33070288072512, 10, -15 },
        { 102252042042148, 10, -15 },
        { 432150667101174, 10, -16 },
        { 389936823119497, 10, -16 },
        { 838844225771064, 10, -16 },
        { 120504975454751, 10, -16 },
        { 0, 10, 0 },
        { 904484254282208, 10, -16 },
        { 0, 10, 0 },
        { 0, 10, 0 },
        { 0, 10, 0 },
        { 0, 10, 0 },
        { 0, 10, 0 },
        { 0, 10, 0 },
        { 283351254284059, 10, -16 },
        { 0, 10, 0 },
        { 75494284999488, 10, -16 },
        { 108506212788521, 10, -16 },
        { 205353529516371, 10, -16 },
        { 46188093126256, 10, -15 },
        { 271118913529525, 10, -16 },
        { 851101910562997, 10, -17 },
        { 183234963360468, 10, -16 },
        { 179684510246556, 10, -16 },
        { 446499968678286, 10, -16 },
        { 119304359507403, 10, -16 },
        { 108629538623758, 10, -16 },
        { 12780042154553, 10, -15 },
        { 189290417427163, 10, -16 },
        { 176615334349629, 10, -16 },
        { 239094060544141, 10, -16 },
        { 219373657514408, 10, -16 },
        { 210203935206777, 10, -16 },
        { 57018663430345, 10, -14 },
        { 0, 10, 0 },
        { 59135103831196, 10, -15 },
        { 0, 10, 0 },
        { 0, 10, 0 },
        { 0, 10, 0 },
        { 0, 10, 0 },
        { 0, 10, 0 },
        { 0, 10, 0 },
        { 553934519865026, 10, -16 },
        { 0, 10, 0 },
        { 64452043396436, 10, -16 },
        { 428067735562765, 10, -16 },
        { 993641489746701, 10, -16 },
        { 120998106774701, 10, -16 },
        { 381376180479269, 10, -16 },
        { 211446221624956, 10, -16 },
        { 185319127324036, 10, -16 },
        { 166183545893272, 10, -15 },
        { 386165566322631, 10, -16 },
        { 163106894614038, 10, -16 },
        { 408772697904289, 10, -16 },
        { 320685625929593, 10, -16 },
        { 2295273396187, 10, -13 },
        { 780689792199172, 10, -16 },
        { 631629377981679, 10, -16 },
        { 430115027464578, 10, -16 },
        { 277471257987902, 10, -16 },
        { 565918153081287, 10, -17 },
        { 0, 10, 0 },
        { 174629788529223, 10, -16 },
        { 0, 10, 0 },
        { 0, 10, 0 },
        { 0, 10, 0 },
        { 0, 10, 0 },
        { 0, 10, 0 },
        { 0, 10, 0 },
        { 533976018759064, 10, -16 },
        { 0, 10, 0 },
        { 662860056010126, 10, -17 },
        { 291351884163151, 10, -16 },
        { 387884713289799, 10, -16 },
        { 10055392249314, 10, -15 },
        { 319489516333543, 10, -16 },
        { 943373383517896, 10, -17 },
        { 179440275326604, 10, -16 },
        { 366737688638935, 10, -16 },
        { 303656346371421, 10, -16 },
        { 862577775039457, 10, -17 },
        { 203505115424739, 10, -16 },
        { 698749647288454, 10, -15 },
        { 248069224372818, 10, -16 },
        { 22406192905174, 10, -15 },
        { 488004620586221, 10, -16 },
        { 365047328890643, 10, -16 },
        { 258908297749701, 10, -16 },
        { 340056699678149, 10, -17 },
        { 0, 10, 0 },
        { 106060405927032, 10, -16 },
        { 0, 10, 0 },
        { 0, 10, 0 },
        { 0, 10, 0 },
        { 0, 10, 0 },
        { 0, 10, 0 },
        { 0, 10, 0 },
        { 66621915159354, 10, -15 },
        { 0, 10, 0 },
        { 889450516446012, 10, -17 },
        { 334365676912361, 10, -16 },
        { 624700154815211, 10, -16 },
        { 168696239091546, 10, -16 },
        { 369855270841559, 10, -16 },
        { 136388467999796, 10, -16 },
        { 470934165613097, 10, -16 },
        { 212072336529783, 10, -15 },
        { 584450626829169, 10, -16 },
        { 173177418895965, 10, -16 },
        { 333087027940981, 10, -16 },
        { 312369278555103, 10, -16 },
        { 534246297469004, 10, -16 },
        { 743258327171905, 10, -16 },
        { 590698750488958, 10, -16 },
        { 592561284130815, 10, -16 },
        { 971499627856878, 10, -16 },
        { 467427449472706, 10, -17 },
        { 0, 10, 0 },
        { 173950256316528, 10, -16 },
        { 0, 10, 0 },
        { 0, 10, 0 },
        { 0, 10, 0 },
        { 0, 10, 0 },
        { 0, 10, 0 },
        { 0, 10, 0 },
        { 44754110174386, 10, -15 },
        { 0, 10, 0 },
        { 595523511457171, 10, -17 },
        { 391766876978458, 10, -16 },
        { 103110833922514, 10, -15 },
        { 196351633382615, 10, -16 },
        { 327551415178181, 10, -16 },
        { 166224850647895, 10, -15 },
        { 165935566829924, 10, -16 },
        { 725397389154479, 10, -16 },
        { 35668511102071, 10, -15 },
        { 124204310240708, 10, -16 },
        { 432768624125616, 10, -16 },
        { 246373930421157, 10, -16 },
        { 542432553374245, 10, -16 },
        { 172297268820319, 10, -15 },
        { 519137647366016, 10, -16 },
        { 345832368771949, 10, -16 },
        { 235376618512032, 10, -16 },
        { 557593033431529, 10, -17 },
        { 0, 10, 0 },
        { 399965664859342, 10, -16 },
        { 0, 10, 0 },
        { 0, 10, 0 },
        { 0, 10, 0 },
        { 0, 10, 0 },
        { 0, 10, 0 },
        { 0, 10, 0 },
        { 46168175513841, 10, -15 },
        { 0, 10, 0 },
        { 117032651678964, 10, -16 },
        { 168738719546371, 10, -16 },
        { 194018250996618, 10, -16 },
        { 337277856204106, 10, -16 },
        { 188958387063848, 10, -16 },
        { 666297882224022, 10, -17 },
        { 260369646622594, 10, -15 },
        { 21180797793959, 10, -15 },
        { 14130664448834, 10, -14 },
        { 306897537942184, 10, -16 },
        { 136830154999534, 10, -16 },
        { 186190913538031, 10, -16 },
        { 152068624899971, 10, -16 },
        { 169358553148369, 10, -16 },
        { 294126088145568, 10, -16 },
        { 42446939391568, 10, -15 },
        { 14690123926405, 10, -14 },
        { 503974317595162, 10, -17 },
        { 0, 10, 0 },
        { 188274431928683, 10, -16 },
        { 0, 10, 0 },
        { 0, 10, 0 },
        { 0, 10, 0 },
        { 0, 10, 0 },
        { 0, 10, 0 },
        { 0, 10, 0 },
        { 343778522529757, 10, -16 },
        { 0, 10, 0 },
        { 780706188358892, 10, -17 },
        { 151706227451017, 10, -16 },
        { 206468950000016, 10, -16 },
        { 326664731119388, 10, -15 },
        { 233307274250056, 10, -16 },
        { 166041880772793, 10, -16 },
        { 428503226319836, 10, -16 },
        { 197170482968224, 10, -16 },
        { 908279653241034, 10, -16 },
        { 199656149202118, 10, -16 },
        { 154924197574717, 10, -16 },
        { 143628292064769, 10, -16 },
        { 147420363052526, 10, -16 },
        { 19259280378323, 10, -15 },
        { 30094580043182, 10, -15 },
        { 26741553339107, 10, -15 },
        { 43663353226268, 10, -15 },
        { 182093901872101, 10, -16 },
        { 0, 10, 0 },
        { 123193046834577, 10, -15 },
        { 0, 10, 0 },
        { 0, 10, 0 },
        { 0, 10, 0 },
        { 0, 10, 0 },
        { 0, 10, 0 },
        { 0, 10, 0 },
        { 438560125882064, 10, -16 },
        { 0, 10, 0 },
        { 545397614266025, 10, -17 },
        { 281970916912815, 10, -16 },
        { 554672956938674, 10, -16 },
        { 13463540626843, 10, -15 },
        { 304429126729459, 10, -16 },
        { 184938212133074, 10, -16 },
        { 16728824646793, 10, -15 },
        { 109400741824014, 10, -15 },
        { 391987402054971, 10, -16 },
        { 128074903740111, 10, -16 },
        { 353322843693254, 10, -16 },
        { 229768742105139, 10, -16 },
        { 549729275009791, 10, -16 },
        { 396446016525219, 10, -15 },
        { 500931659447118, 10, -16 },
        { 363052204509327, 10, -16 },
        { 248134246399757, 10, -16 },
        { 481914876550995, 10, -17 },
        { 0, 10, 0 },
        { 163973313044261, 10, -16 },
        { 0, 10, 0 },
        { 0, 10, 0 },
        { 0, 10, 0 },
        { 0, 10, 0 },
        { 0, 10, 0 },
        { 0, 10, 0 },
        { 364931592489849, 10, -16 },
        { 0, 10, 0 },
        { 744150906840006, 10, -17 },
        { 247487648245293, 10, -16 },
        { 726920741078042, 10, -16 },
        { 313293262710027, 10, -15 },
        { 246675754369121, 10, -16 },
        { 141874347417159, 10, -16 },
        { 408766311044637, 10, -16 },
        { 256654958279415, 10, -16 },
        { 871613625821325, 10, -16 },
        { 193801650426078, 10, -16 },
        { 180504991092257, 10, -16 },
        { 165664681539522, 10, -16 },
        { 220692171821864, 10, -16 },
        { 220469092937062, 10, -16 },
        { 338566662323699, 10, -16 },
        { 280908066041752, 10, -16 },
        { 417790172580959, 10, -16 },
        { 15177323421286, 10, -15 },
        { 0, 10, 0 },
        { 728496666848986, 10, -16 },
        { 0, 10, 0 },
        { 0, 10, 0 },
        { 0, 10, 0 },
        { 0, 10, 0 },
        { 0, 10, 0 },
        { 0, 10, 0 },
        { 101597560347757, 10, -15 },
        { 0, 10, 0 },
        { 833386812677035, 10, -17 },
        { 125547250974479, 10, -15 },
        { 162747065864635, 10, -15 },
        { 134521225997929, 10, -16 },
        { 111739814932078, 10, -15 },
        { 166798725881578, 10, -16 },
        { 1928902116144, 10, -14 },
        { 642927891557763, 10, -16 },
        { 340790265236555, 10, -16 },
        { 112634177777273, 10, -16 },
        { 571139845746286, 10, -16 },
        { 328561552424185, 10, -16 },
        { 570805101398708, 10, -16 },
        { 402398792706553, 10, -16 },
        { 905134371455801, 10, -16 },
        { 47663525393593, 10, -15 },
        { 306692123703518, 10, -16 },
        { 467923299976116, 10, -17 },
        { 0, 10, 0 },
        { 145984963398533, 10, -16 },
        { 0, 10, 0 },
        { 0, 10, 0 },
        { 0, 10, 0 },
        { 0, 10, 0 },
        { 0, 10, 0 },
        { 0, 10, 0 },
        { 602420369618263, 10, -16 },
        { 0, 10, 0 },
        { 700674950434659, 10, -17 },
        { 213708813652045, 10, -15 },
        { 8155400724624, 10, -14 },
        { 122478507666846, 10, -16 },
        { 13364666125468, 10, -14 },
        { 166265735419922, 10, -16 },
        { 172347314024472, 10, -16 },
        { 478843432670401, 10, -16 },
        { 287314075720749, 10, -16 },
        { 988250427355986, 10, -17 },
        { 102882845397129, 10, -15 },
        { 483017189390218, 10, -16 },
        { 617676924636711, 10, -16 },
        { 344332668819165, 10, -16 },
        { 724688728736329, 10, -16 },
        { 465060990859817, 10, -16 },
        { 242027690361754, 10, -16 },
        { 406603504714994, 10, -17 },
        { 0, 10, 0 },
        { 128133900895134, 10, -16 },
        { 0, 10, 0 },
        { 0, 10, 0 },
        { 0, 10, 0 },
        { 0, 10, 0 },
        { 0, 10, 0 },
        { 0, 10, 0 },
        { 134102126336114, 10, -15 },
        { 0, 10, 0 },
        { 107864619993269, 10, -16 },
        { 595280584974299, 10, -16 },
        { 131174037762303, 10, -15 },
        { 188165250328861, 10, -16 },
        { 60314419545278, 10, -15 },
        { 155042087046013, 10, -16 },
        { 410658689913218, 10, -16 },
        { 535543812647758, 10, -16 },
        { 7043278875488, 10, -14 },
        { 289172458470598, 10, -16 },
        { 33315691138522, 10, -15 },
        { 323430600020618, 10, -16 },
        { 748462816584459, 10, -16 },
        { 390469233895125, 10, -16 },
        { 742727170955978, 10, -16 },
        { 656528014355895, 10, -16 },
        { 601690408601969, 10, -16 },
        { 558854760941338, 10, -17 },
        { 0, 10, 0 },
        { 174532680411063, 10, -16 },
        { 0, 10, 0 },
        { 0, 10, 0 },
        { 0, 10, 0 },
        { 0, 10, 0 },
        { 0, 10, 0 },
        { 0, 10, 0 },
        { 596526640874303, 10, -16 },
        { 0, 10, 0 },
        { 639915853602182, 10, -17 },
        { 214479259750477, 10, -15 },
        { 133955366357766, 10, -15 },
        { 119686445080435, 10, -16 },
        { 167243190210736, 10, -15 },
        { 154774902932236, 10, -16 },
        { 162518449254675, 10, -16 },
        { 492873410747841, 10, -16 },
        { 279077577125218, 10, -16 },
        { 935737791981395, 10, -17 },
        { 592513705182926, 10, -16 },
        { 293397067748398, 10, -16 },
        { 582861665011325, 10, -16 },
        { 336221556397703, 10, -16 },
        { 643836878760756, 10, -16 },
        { 389729810159076, 10, -16 },
        { 231950877845433, 10, -16 },
        { 42434116670751, 10, -16 },
        { 0, 10, 0 },
        { 124020079887151, 10, -16 },
        { 0, 10, 0 },
        { 0, 10, 0 },
        { 0, 10, 0 },
        { 0, 10, 0 },
        { 0, 10, 0 },
        { 0, 10, 0 },
        { 147865651236672, 10, -15 },
        { 0, 10, 0 },
        { 104157262433658, 10, -16 },
        { 118154418180982, 10, -15 },
        { 930851773150095, 10, -16 },
        { 147599769419787, 10, -16 },
        { 825730743594017, 10, -16 },
        { 157475813292553, 10, -16 },
        { 258986476252443, 10, -16 },
        { 62779737596667, 10, -15 },
        { 416997519735743, 10, -16 },
        { 133997127442717, 10, -16 },
        { 59773572832493, 10, -15 },
        { 426064034630291, 10, -16 },
        { 639139837192815, 10, -16 },
        { 398416944935367, 10, -16 },
        { 863069316558064, 10, -16 },
        { 527294189259898, 10, -16 },
        { 441940676917556, 10, -16 },
        { 480448609612105, 10, -17 },
        { 0, 10, 0 },
        { 154822832173519, 10, -16 },
        { 0, 10, 0 },
        { 0, 10, 0 },
        { 0, 10, 0 },
        { 0, 10, 0 },
        { 0, 10, 0 },
        { 0, 10, 0 },
        { 211462681205685, 10, -15 },
        { 0, 10, 0 },
        { 140794474042167, 10, -16 },
        { 370423993416784, 10, -16 },
        { 656657645712449, 10, -16 },
        { 177437075790836, 10, -16 },
        { 70216342931885, 10, -15 },
        { 132963809096413, 10, -16 },
        { 330044727566218, 10, -16 },
        { 454307653274687, 10, -16 },
        { 592760901510976, 10, -16 },
        { 15936791079937, 10, -15 },
        { 423760318611319, 10, -16 },
        { 456139289706784, 10, -16 },
        { 351177993584796, 10, -16 },
        { 327915571305868, 10, -16 },
        { 126862928127235, 10, -15 },
        { 895805239305978, 10, -16 },
        { 570765644470104, 10, -16 },
        { 524812781156502, 10, -17 },
        { 0, 10, 0 },
        { 169919704940654, 10, -16 },
        { 0, 10, 0 },
        { 0, 10, 0 },
        { 0, 10, 0 },
        { 0, 10, 0 },
        { 0, 10, 0 },
        { 0, 10, 0 },
        { 714240778601816, 10, -16 },
        { 0, 10, 0 },
        { 868463078437056, 10, -17 },
        { 782143789274613, 10, -16 },
        { 105779993580857, 10, -15 },
        { 171489863604827, 10, -16 },
        { 108336312818071, 10, -15 },
        { 257441524584575, 10, -16 },
        { 309523459335255, 10, -16 },
        { 560617746624075, 10, -16 },
        { 692793691742195, 10, -16 },
        { 170340679994499, 10, -16 },
        { 454146064792836, 10, -16 },
        { 492227492971008, 10, -16 },
        { 105850173079848, 10, -15 },
        { 426952358405174, 10, -16 },
        { 783771725377392, 10, -16 },
        { 547397704060665, 10, -16 },
        { 468923501856224, 10, -16 },
        { 553734887811922, 10, -17 },
        { 0, 10, 0 },
        { 177702107757259, 10, -16 },
        { 0, 10, 0 },
        { 0, 10, 0 },
        { 0, 10, 0 },
        { 0, 10, 0 },
        { 0, 10, 0 },
        { 0, 10, 0 },
        { 120143099985434, 10, -15 },
        { 0, 10, 0 },
        { 101822727183088, 10, -16 },
        { 527148223524479, 10, -16 },
        { 129312923951683, 10, -15 },
        { 156605048516548, 10, -16 },
        { 477101931048898, 10, -16 },
        { 168953976025038, 10, -16 },
        { 2974492123995, 10, -14 },
        { 910520683294002, 10, -16 },
        { 484223757497699, 10, -16 },
        { 174405225605763, 10, -16 },
        { 381302212339555, 10, -16 },
        { 346361026571459, 10, -16 },
        { 867897025731524, 10, -16 },
        { 595185880490773, 10, -16 },
        { 902073976549898, 10, -16 },
        { 85582607673589, 10, -15 },
        { 460923895796919, 10, -16 },
        { 53875619821638, 10, -16 },
        { 0, 10, 0 },
        { 173185546058976, 10, -16 },
        { 0, 10, 0 },
        { 0, 10, 0 },
        { 0, 10, 0 },
        { 0, 10, 0 },
        { 0, 10, 0 },
        { 0, 10, 0 },
        { 636305147158945, 10, -16 },
        { 0, 10, 0 },
        { 718747939214088, 10, -17 },
        { 52907522920722, 10, -15 },
        { 85318101492355, 10, -15 },
        { 134730957444875, 10, -16 },
        { 398828529414569, 10, -16 },
        { 244754372684293, 10, -16 },
        { 212321542190006, 10, -16 },
        { 119920350801488, 10, -15 },
        { 405401809180851, 10, -16 },
        { 150531713773051, 10, -16 },
        { 548386967705985, 10, -16 },
        { 810268832317332, 10, -16 },
        { 136012237817597, 10, -15 },
        { 121236741767274, 10, -15 },
        { 650358257652104, 10, -16 },
        { 523417070373107, 10, -16 },
        { 332108079242671, 10, -16 },
        { 528745356170845, 10, -17 },
        { 0, 10, 0 },
        { 176271741542402, 10, -16 },
        { 0, 10, 0 },
        { 0, 10, 0 },
        { 0, 10, 0 },
        { 0, 10, 0 },
        { 0, 10, 0 },
        { 0, 10, 0 },
        { 599438066756894, 10, -16 },
        { 0, 10, 0 },
        { 780814977854258, 10, -17 },
        { 410123287153754, 10, -16 },
        { 845917658699157, 10, -16 },
        { 133146580511165, 10, -16 },
        { 488183353619728, 10, -16 },
        { 185419425898332, 10, -16 },
        { 22259881078087, 10, -15 },
        { 155501880156078, 10, -15 },
        { 416365780395373, 10, -16 },
        { 158365585083335, 10, -16 },
        { 408713415631919, 10, -16 },
        { 516188109749912, 10, -16 },
        { 152968678175712, 10, -15 },
        { 758629668383508, 10, -16 },
        { 71645676454578, 10, -15 },
        { 91437226940197, 10, -15 },
        { 336804611713449, 10, -16 },
        { 547110224152803, 10, -17 },
        { 0, 10, 0 },
        { 172436561796158, 10, -16 },
        { 0, 10, 0 },
        { 0, 10, 0 },
        { 0, 10, 0 },
        { 0, 10, 0 },
        { 0, 10, 0 },
        { 0, 10, 0 },
        { 933467856653155, 10, -16 },
        { 0, 10, 0 },
        { 816424517217548, 10, -17 },
        { 406938220507757, 10, -16 },
        { 6765312609943, 10, -14 },
        { 151258230917804, 10, -16 },
        { 606093076418872, 10, -16 },
        { 500076416770248, 10, -16 },
        { 20546349878718, 10, -15 },
        { 15061139601028, 10, -14 },
        { 391875012424411, 10, -16 },
        { 138175159590556, 10, -16 },
        { 671373487303005, 10, -16 },
        { 31420275617243, 10, -15 },
        { 696670844777591, 10, -16 },
        { 115135647109338, 10, -15 },
        { 724751930915849, 10, -16 },
        { 489511836355155, 10, -16 },
        { 316046722942446, 10, -16 },
        { 503047459519029, 10, -17 },
        { 0, 10, 0 },
        { 209688749287058, 10, -16 },
        { 0, 10, 0 },
        { 0, 10, 0 },
        { 0, 10, 0 },
        { 0, 10, 0 },
        { 0, 10, 0 },
        { 0, 10, 0 },
        { 38248835122363, 10, -15 },
        { 0, 10, 0 },
        { 75663381252262, 10, -16 },
        { 170091934191954, 10, -16 },
        { 284286409113101, 10, -16 },
        { 106900853130138, 10, -15 },
        { 234877108832305, 10, -16 },
        { 404218263769557, 10, -16 },
        { 297720252344699, 10, -16 },
        { 275660645457946, 10, -16 },
        { 577406749688603, 10, -16 },
        { 146197529751738, 10, -16 },
        { 200796344913533, 10, -16 },
        { 171088329471299, 10, -16 },
        { 235802272351728, 10, -16 },
        { 258350218358847, 10, -16 },
        { 359170273942864, 10, -16 },
        { 301765979925363, 10, -16 },
        { 383604428184542, 10, -16 },
        { 24775551121616, 10, -15 },
        { 0, 10, 0 },
        { 361949619085071, 10, -15 },
        { 0, 10, 0 },
        { 0, 10, 0 },
        { 0, 10, 0 },
        { 0, 10, 0 },
        { 0, 10, 0 },
        { 0, 10, 0 },
        { 838886924426528, 10, -16 },
        { 0, 10, 0 },
        { 118091583359967, 10, -16 },
        { 393222979302178, 10, -16 },
        { 532282104027048, 10, -16 },
        { 161710839416098, 10, -16 },
        { 492727856039557, 10, -16 },
        { 151040440443364, 10, -16 },
        { 259496899448913, 10, -16 },
        { 625896938836645, 10, -16 },
        { 4399659043344, 10, -14 },
        { 142266065349814, 10, -16 },
        { 458009407819433, 10, -16 },
        { 334103269099862, 10, -16 },
        { 410047130422792, 10, -16 },
        { 110714857183845, 10, -15 },
        { 18839772712677, 10, -14 },
        { 149311511919917, 10, -15 },
        { 407517514376574, 10, -16 },
        { 509494653195021, 10, -17 },
        { 0, 10, 0 },
        { 172330653712036, 10, -16 },
        { 0, 10, 0 },
        { 0, 10, 0 },
        { 0, 10, 0 },
        { 0, 10, 0 },
        { 0, 10, 0 },
        { 0, 10, 0 },
        { 127971429107454, 10, -15 },
        { 0, 10, 0 },
        { 130344595870987, 10, -16 },
        { 222028465666019, 10, -16 },
        { 316702494935214, 10, -16 },
        { 335609171203883, 10, -16 },
        { 522671407928586, 10, -16 },
        { 973664587654675, 10, -17 },
        { 101570453474077, 10, -15 },
        { 334539347852572, 10, -16 },
        { 154489587947285, 10, -15 },
        { 29159425006639, 10, -15 },
        { 204097862952416, 10, -16 },
        { 469635363877539, 10, -16 },
        { 241534949319553, 10, -16 },
        { 335770752005601, 10, -16 },
        { 572056965193755, 10, -16 },
        { 564109330515966, 10, -16 },
        { 966583937867614, 10, -16 },
        { 599328544754681, 10, -17 },
        { 0, 10, 0 },
        { 199083485614418, 10, -16 },
        { 0, 10, 0 },
        { 0, 10, 0 },
        { 0, 10, 0 },
        { 0, 10, 0 },
        { 0, 10, 0 },
        { 0, 10, 0 },
        { 15408065394803, 10, -14 },
        { 0, 10, 0 },
        { 101438010971624, 10, -16 },
        { 30852281566274, 10, -15 },
        { 362474604138061, 10, -16 },
        { 147286571828453, 10, -16 },
        { 346479073857698, 10, -15 },
        { 113865065095079, 10, -16 },
        { 193454668202077, 10, -16 },
        { 462930032745939, 10, -16 },
        { 34386476235026, 10, -15 },
        { 110589304366161, 10, -16 },
        { 330938680691965, 10, -16 },
        { 281100895961687, 10, -16 },
        { 273118761375902, 10, -16 },
        { 413741342961799, 10, -16 },
        { 723817015563308, 10, -16 },
        { 396900355586539, 10, -16 },
        { 32496393675665, 10, -15 },
        { 148729837214442, 10, -16 },
        { 0, 10, 0 },
        { 139665358731149, 10, -16 },
        { 0, 10, 0 },
        { 0, 10, 0 },
        { 0, 10, 0 },
        { 0, 10, 0 },
        { 0, 10, 0 },
        { 0, 10, 0 },
        { 521154144574915, 10, -16 },
        { 0, 10, 0 },
        { 630223396235582, 10, -17 },
        { 101617120196851, 10, -15 },
        { 107693031278916, 10, -15 },
        { 116605196321884, 10, -16 },
        { 374912619040963, 10, -16 },
        { 220614670505952, 10, -16 },
        { 178049153189515, 10, -16 },
        { 800932242490893, 10, -16 },
        { 372297130567799, 10, -16 },
        { 16207472980345, 10, -15 },
        { 44478232526266, 10, -15 },
        { 304121336076021, 10, -16 },
        { 280110802737908, 10, -15 },
        { 611223300313063, 10, -16 },
        { 626450243090236, 10, -16 },
        { 417284536783611, 10, -16 },
        { 265113153754336, 10, -16 },
        { 571101636874332, 10, -17 },
        { 0, 10, 0 },
        { 168984923140208, 10, -16 },
        { 0, 10, 0 },
        { 0, 10, 0 },
        { 0, 10, 0 },
        { 0, 10, 0 },
        { 0, 10, 0 },
        { 0, 10, 0 },
        { 4980709935773, 10, -14 },
        { 0, 10, 0 },
        { 121001458384141, 10, -16 },
        { 17059191470395, 10, -15 },
        { 204403894234984, 10, -16 },
        { 331274242783319, 10, -16 },
        { 197169842333062, 10, -16 },
        { 678069422672787, 10, -17 },
        { 232691730119429, 10, -15 },
        { 218846716109931, 10, -16 },
        { 138548301846766, 10, -15 },
        { 304499232430228, 10, -16 },
        { 140872148793768, 10, -16 },
        { 192380238068242, 10, -16 },
        { 158543587458864, 10, -16 },
        { 175749395871782, 10, -16 },
        { 308958429872504, 10, -16 },
        { 444842459862488, 10, -16 },
        { 167561907699772, 10, -15 },
        { 504082979875427, 10, -17 },
        { 0, 10, 0 },
        { 191693681472902, 10, -16 },
        { 0, 10, 0 },
        { 0, 10, 0 },
        { 0, 10, 0 },
        { 0, 10, 0 },
        { 0, 10, 0 },
        { 0, 10, 0 },
        { 204824037249189, 10, -15 },
        { 0, 10, 0 },
        { 145291837605399, 10, -16 },
        { 235834887000773, 10, -16 },
        { 355352567615773, 10, -16 },
        { 294812269931405, 10, -16 },
        { 51464076532904, 10, -15 },
        { 102292330653582, 10, -16 },
        { 878596862224378, 10, -16 },
        { 348260003218222, 10, -16 },
        { 987822777205053, 10, -16 },
        { 270432270579014, 10, -16 },
        { 213851578786832, 10, -16 },
        { 301440119682807, 10, -16 },
        { 257842025319618, 10, -16 },
        { 260437740554485, 10, -16 },
        { 722250096622221, 10, -16 },
        { 566352991877353, 10, -16 },
        { 107477376964265, 10, -15 },
        { 56286566898645, 10, -16 },
        { 0, 10, 0 },
        { 194489957943871, 10, -16 },
        { 0, 10, 0 },
        { 0, 10, 0 },
        { 0, 10, 0 },
        { 0, 10, 0 },
        { 0, 10, 0 },
        { 0, 10, 0 },
        { 527803890574096, 10, -16 },
        { 0, 10, 0 },
        { 607088149907868, 10, -17 },
        { 358614311488254, 10, -16 },
        { 703123910385182, 10, -16 },
        { 129520713810982, 10, -16 },
        { 375137234993229, 10, -16 },
        { 171210614945582, 10, -16 },
        { 184785852582436, 10, -16 },
        { 244973995890944, 10, -15 },
        { 377103558063807, 10, -16 },
        { 131811671694321, 10, -16 },
        { 384916361974706, 10, -16 },
        { 30657478382949, 10, -15 },
        { 602946550696119, 10, -16 },
        { 198313579634084, 10, -15 },
        { 585894539103419, 10, -16 },
        { 413762685079696, 10, -16 },
        { 269036722951162, 10, -16 },
        { 465150723173141, 10, -17 },
        { 0, 10, 0 },
        { 163605314394756, 10, -16 },
        { 0, 10, 0 },
        { 0, 10, 0 },
        { 0, 10, 0 },
        { 0, 10, 0 },
        { 0, 10, 0 },
        { 0, 10, 0 },
        { 353741854257443, 10, -15 },
        { 0, 10, 0 },
        { 155285514481647, 10, -16 },
        { 271492146516458, 10, -16 },
        { 433665993748259, 10, -16 },
        { 166600946050851, 10, -16 },
        { 724582518656896, 10, -16 },
        { 116359685658678, 10, -16 },
        { 302249950543445, 10, -16 },
        { 413924773015655, 10, -16 },
        { 504548082759374, 10, -16 },
        { 150745559489303, 10, -16 },
        { 245328055374995, 10, -16 },
        { 364654629566135, 10, -16 },
        { 299907440607886, 10, -16 },
        { 292056075796179, 10, -16 },
        { 974103585553526, 10, -16 },
        { 534375246849261, 10, -16 },
        { 560568184501425, 10, -16 },
        { 51487780068537, 10, -16 },
        { 0, 10, 0 },
        { 162178017711207, 10, -16 },
        { 0, 10, 0 },
        { 0, 10, 0 },
        { 0, 10, 0 },
        { 0, 10, 0 },
        { 0, 10, 0 },
        { 0, 10, 0 },
        { 283351254284059, 10, -16 },
        { 0, 10, 0 },
        { 75494284999488, 10, -16 },
        { 108506212788521, 10, -16 },
        { 205353529516371, 10, -16 },
        { 46188093126256, 10, -15 },
        { 271118913529525, 10, -16 },
        { 851101910562997, 10, -17 },
        { 183234963360468, 10, -16 },
        { 179684510246556, 10, -16 },
        { 446499968678286, 10, -16 },
        { 119304359507403, 10, -16 },
        { 108629538623758, 10, -16 },
        { 12780042154553, 10, -15 },
        { 189290417427163, 10, -16 },
        { 176615334349629, 10, -16 },
        { 239094060544141, 10, -16 },
        { 219373657514408, 10, -16 },
        { 210203935206777, 10, -16 },
        { 57018663430345, 10, -14 },
        { 0, 10, 0 },
        { 59135103831196, 10, -15 },
        { 0, 10, 0 },
        { 0, 10, 0 },
        { 0, 10, 0 },
        { 0, 10, 0 },
        { 0, 10, 0 },
        { 0, 10, 0 },
        { 964183413490489, 10, -16 },
        { 0, 10, 0 },
        { 128708128759587, 10, -16 },
        { 403303494246144, 10, -16 },
        { 507523326207565, 10, -16 },
        { 19550405359223, 10, -15 },
        { 552842662840084, 10, -16 },
        { 144571378243646, 10, -16 },
        { 307262300002405, 10, -16 },
        { 468207472505957, 10, -16 },
        { 604490444150149, 10, -16 },
        { 466299415848473, 10, -16 },
        { 455999404409148, 10, -16 },
        { 337274526663882, 10, -16 },
        { 375223649361497, 10, -16 },
        { 353828222239853, 10, -16 },
        { 264065000480355, 10, -15 },
        { 875985979805575, 10, -16 },
        { 424055667688885, 10, -16 },
        { 530775641312513, 10, -17 },
        { 0, 10, 0 },
        { 175803188481635, 10, -16 },
        { 0, 10, 0 },
        { 0, 10, 0 },
        { 0, 10, 0 },
        { 0, 10, 0 },
        { 0, 10, 0 },
        { 0, 10, 0 },
        { 533976018759064, 10, -16 },
        { 0, 10, 0 },
        { 662860056010126, 10, -17 },
        { 291351884163151, 10, -16 },
        { 387884713289799, 10, -16 },
        { 10055392249314, 10, -15 },
        { 319489516333543, 10, -16 },
        { 943373383517896, 10, -17 },
        { 179440275326604, 10, -16 },
        { 366737688638935, 10, -16 },
        { 303656346371421, 10, -16 },
        { 862577775039457, 10, -17 },
        { 203505115424739, 10, -16 },
        { 698749647288454, 10, -15 },
        { 248069224372818, 10, -16 },
        { 22406192905174, 10, -15 },
        { 488004620586221, 10, -16 },
        { 365047328890643, 10, -16 },
        { 258908297749701, 10, -16 },
        { 340056699678149, 10, -17 },
        { 0, 10, 0 },
        { 106060405927032, 10, -16 },
        { 0, 10, 0 },
        { 0, 10, 0 },
        { 0, 10, 0 },
        { 0, 10, 0 },
        { 0, 10, 0 },
        { 0, 10, 0 },
        { 331722414596231, 10, -16 },
        { 0, 10, 0 },
        { 772562473563838, 10, -17 },
        { 146609859197351, 10, -16 },
        { 190342525829681, 10, -16 },
        { 37234271849634, 10, -14 },
        { 229733704755692, 10, -16 },
        { 131073423271037, 10, -16 },
        { 444596135667525, 10, -16 },
        { 180665587827393, 10, -16 },
        { 952000391488982, 10, -16 },
        { 205954763667442, 10, -16 },
        { 145332187414858, 10, -16 },
        { 136727650150985, 10, -16 },
        { 130189484435431, 10, -16 },
        { 178522821680322, 10, -16 },
        { 286387949330633, 10, -16 },
        { 257220920572291, 10, -16 },
        { 438742809703593, 10, -16 },
        { 167111529974873, 10, -16 },
        { 0, 10, 0 },
        { 814229478053021, 10, -16 },
        { 0, 10, 0 },
        { 0, 10, 0 },
        { 0, 10, 0 },
        { 0, 10, 0 },
        { 0, 10, 0 },
        { 0, 10, 0 },
        { 14773596020185, 10, -14 },
        { 0, 10, 0 },
        { 129469342140119, 10, -16 },
        { 208413064091315, 10, -16 },
        { 327690176979674, 10, -16 },
        { 410375475624842, 10, -16 },
        { 419811867222148, 10, -16 },
        { 143208604824636, 10, -16 },
        { 683875438708432, 10, -16 },
        { 32884647621217, 10, -15 },
        { 164607602680909, 10, -15 },
        { 432457141948794, 10, -16 },
        { 199253809786449, 10, -16 },
        { 261045652390136, 10, -16 },
        { 263042207294111, 10, -16 },
        { 270452262660764, 10, -16 },
        { 585937547018621, 10, -16 },
        { 450445298534675, 10, -16 },
        { 75198931418224, 10, -15 },
        { 93428832876044, 10, -16 },
        { 0, 10, 0 },
        { 648613260835368, 10, -16 },
        { 0, 10, 0 },
        { 0, 10, 0 },
        { 0, 10, 0 },
        { 0, 10, 0 },
        { 0, 10, 0 },
        { 0, 10, 0 },
        { 444599977066385, 10, -16 },
        { 0, 10, 0 },
        { 107131092140717, 10, -16 },
        { 16521771621062, 10, -15 },
        { 203852558328658, 10, -16 },
        { 147539943901778, 10, -15 },
        { 213978750324786, 10, -16 },
        { 935810720317783, 10, -17 },
        { 158070963968395, 10, -15 },
        { 209615677143366, 10, -16 },
        { 129240391935618, 10, -15 },
        { 27657548810001, 10, -15 },
        { 145685076155751, 10, -16 },
        { 175552965048566, 10, -16 },
        { 151892261263762, 10, -16 },
        { 181639381532807, 10, -16 },
        { 306950364595652, 10, -16 },
        { 382395870080686, 10, -16 },
        { 121139150681941, 10, -15 },
        { 962236075689468, 10, -17 },
        { 0, 10, 0 },
        { 432580739397525, 10, -16 },
        { 0, 10, 0 },
        { 0, 10, 0 },
        { 0, 10, 0 },
        { 0, 10, 0 },
        { 0, 10, 0 },
        { 0, 10, 0 },
        { 441157118592209, 10, -16 },
        { 0, 10, 0 },
        { 116095409814457, 10, -16 },
        { 144360239226206, 10, -16 },
        { 220404450936634, 10, -16 },
        { 418052190638426, 10, -16 },
        { 197074778805893, 10, -16 },
        { 786037036249825, 10, -17 },
        { 818125239554083, 10, -16 },
        { 230991139907164, 10, -16 },
        { 38253369870742, 10, -14 },
        { 420031312479716, 10, -16 },
        { 130629497400602, 10, -16 },
        { 181314723542115, 10, -16 },
        { 19111500215836, 10, -15 },
        { 228244301536906, 10, -16 },
        { 286742834094131, 10, -16 },
        { 362168296092254, 10, -16 },
        { 79485779668399, 10, -15 },
        { 709400012672449, 10, -17 },
        { 0, 10, 0 },
        { 208988455143764, 10, -16 },
        { 0, 10, 0 },
        { 0, 10, 0 },
        { 0, 10, 0 },
        { 0, 10, 0 },
        { 0, 10, 0 },
        { 0, 10, 0 },
        { 704252604889686, 10, -16 },
        { 0, 10, 0 },
        { 13066798651906, 10, -15 },
        { 341605875992754, 10, -16 },
        { 427805539964185, 10, -16 },
        { 170251545431227, 10, -16 },
        { 391692353486163, 10, -16 },
        { 112371382139882, 10, -16 },
        { 367542328056802, 10, -16 },
        { 41746408088652, 10, -15 },
        { 545885838602374, 10, -16 },
        { 163201572474874, 10, -16 },
        { 40476375461535, 10, -15 },
        { 328542292295656, 10, -16 },
        { 309280708578947, 10, -16 },
        { 318631208110284, 10, -16 },
        { 105328365500995, 10, -15 },
        { 342099275610975, 10, -15 },
        { 579135464252542, 10, -16 },
        { 525346246105052, 10, -17 },
        { 0, 10, 0 },
        { 168955527573931, 10, -16 },
        { 0, 10, 0 },
        { 0, 10, 0 },
        { 0, 10, 0 },
        { 0, 10, 0 },
        { 0, 10, 0 },
        { 0, 10, 0 },
        { 254446986263943, 10, -15 },
        { 0, 10, 0 },
        { 15148994287349, 10, -15 },
        { 244781880772321, 10, -16 },
        { 384867473835707, 10, -16 },
        { 211532972090902, 10, -16 },
        { 586667830437166, 10, -16 },
        { 105104972683233, 10, -16 },
        { 581121538317111, 10, -16 },
        { 370007602942683, 10, -16 },
        { 848408213240025, 10, -16 },
        { 199088522747006, 10, -16 },
        { 221416382607619, 10, -16 },
        { 324648940139843, 10, -16 },
        { 271318061745037, 10, -16 },
        { 271670067061669, 10, -16 },
        { 805637746971092, 10, -16 },
        { 535542578481296, 10, -16 },
        { 110211905770283, 10, -15 },
        { 525698497215948, 10, -17 },
        { 0, 10, 0 },
        { 177389784886676, 10, -16 },
        { 0, 10, 0 },
        { 0, 10, 0 },
        { 0, 10, 0 },
        { 0, 10, 0 },
        { 0, 10, 0 },
        { 0, 10, 0 },
        { 106078107384897, 10, -15 },
        { 0, 10, 0 },
        { 125807460942851, 10, -16 },
        { 251223359004207, 10, -16 },
        { 367507634074912, 10, -16 },
        { 266363763136747, 10, -16 },
        { 390095661810681, 10, -16 },
        { 118051855770765, 10, -16 },
        { 530679212060078, 10, -16 },
        { 381102777318339, 10, -16 },
        { 110671661397061, 10, -15 },
        { 106115300670258, 10, -15 },
        { 282172861282944, 10, -16 },
        { 277401114451733, 10, -16 },
        { 3286042250398, 10, -14 },
        { 307975092254057, 10, -16 },
        { 728520030384501, 10, -16 },
        { 144231006296247, 10, -15 },
        { 673975858459909, 10, -16 },
        { 644873529445328, 10, -17 },
        { 0, 10, 0 },
        { 191493365600457, 10, -16 },
        { 0, 10, 0 },
        { 0, 10, 0 },
        { 0, 10, 0 },
        { 0, 10, 0 },
        { 0, 10, 0 },
        { 0, 10, 0 },
        { 655388478097012, 10, -16 },
        { 0, 10, 0 },
        { 134171879115031, 10, -16 },
        { 169918939865439, 10, -16 },
        { 245580228092239, 10, -16 },
        { 280594960911212, 10, -16 },
        { 227599754888378, 10, -16 },
        { 698046000736471, 10, -17 },
        { 136372833751135, 10, -15 },
        { 241950571620585, 10, -16 },
        { 116080416092772, 10, -15 },
        { 273958534972376, 10, -16 },
        { 153230590482556, 10, -16 },
        { 212699381942563, 10, -16 },
        { 182354858767314, 10, -16 },
        { 198099225332109, 10, -16 },
        { 366745901819626, 10, -16 },
        { 522992690981521, 10, -16 },
        { 263665585679802, 10, -15 },
        { 474497073210166, 10, -17 },
        { 0, 10, 0 },
        { 197810985160233, 10, -16 },
        { 0, 10, 0 },
        { 0, 10, 0 },
        { 0, 10, 0 },
        { 0, 10, 0 },
        { 0, 10, 0 },
        { 0, 10, 0 },
        { 704252604889686, 10, -16 },
        { 0, 10, 0 },
        { 13066798651906, 10, -15 },
        { 341605875992754, 10, -16 },
        { 427805539964185, 10, -16 },
        { 170251545431227, 10, -16 },
        { 391692353486163, 10, -16 },
        { 112371382139882, 10, -16 },
        { 367542328056802, 10, -16 },
        { 41746408088652, 10, -15 },
        { 545885838602374, 10, -16 },
        { 163201572474874, 10, -16 },
        { 40476375461535, 10, -15 },
        { 328542292295656, 10, -16 },
        { 309280708578947, 10, -16 },
        { 318631208110284, 10, -16 },
        { 105328365500995, 10, -15 },
        { 342099275610975, 10, -15 },
        { 579135464252542, 10, -16 },
        { 525346246105052, 10, -17 },
        { 0, 10, 0 },
        { 168955527573931, 10, -16 },
        { 0, 10, 0 },
        { 0, 10, 0 },
        { 0, 10, 0 },
        { 0, 10, 0 },
        { 0, 10, 0 },
        { 0, 10, 0 },
        { 473764474261349, 10, -16 },
        { 0, 10, 0 },
        { 120550478306729, 10, -16 },
        { 16195396392742, 10, -15 },
        { 213977521318678, 10, -16 },
        { 381222521617084, 10, -16 },
        { 199650634260161, 10, -16 },
        { 741443759978586, 10, -17 },
        { 161992253630785, 10, -15 },
        { 227860565353512, 10, -16 },
        { 246756190101694, 10, -15 },
        { 366243974103294, 10, -16 },
        { 138390222782089, 10, -16 },
        { 190173991216759, 10, -16 },
        { 175783477489418, 10, -16 },
        { 202705540483661, 10, -16 },
        { 302041070275512, 10, -16 },
        { 411528467507634, 10, -16 },
        { 123977991963979, 10, -15 },
        { 611762122890881, 10, -17 },
        { 0, 10, 0 },
        { 20342239620348, 10, -15 },
        { 0, 10, 0 },
        { 0, 10, 0 },
        { 0, 10, 0 },
        { 0, 10, 0 },
        { 0, 10, 0 },
        { 0, 10, 0 },
        { 283351254284059, 10, -16 },
        { 0, 10, 0 },
        { 75494284999488, 10, -16 },
        { 108506212788521, 10, -16 },
        { 205353529516371, 10, -16 },
        { 46188093126256, 10, -15 },
        { 271118913529525, 10, -16 },
        { 851101910562997, 10, -17 },
        { 183234963360468, 10, -16 },
        { 179684510246556, 10, -16 },
        { 446499968678286, 10, -16 },
        { 119304359507403, 10, -16 },
        { 108629538623758, 10, -16 },
        { 12780042154553, 10, -15 },
        { 189290417427163, 10, -16 },
        { 176615334349629, 10, -16 },
        { 239094060544141, 10, -16 },
        { 219373657514408, 10, -16 },
        { 210203935206777, 10, -16 },
        { 57018663430345, 10, -14 },
        { 0, 10, 0 },
        { 59135103831196, 10, -15 },
        { 0, 10, 0 },
        { 0, 10, 0 },
        { 0, 10, 0 },
        { 0, 10, 0 },
        { 0, 10, 0 },
        { 0, 10, 0 },
        { 10577260659954, 10, -14 },
        { 0, 10, 0 },
        { 130855947423701, 10, -16 },
        { 451088057097909, 10, -16 },
        { 550737192941323, 10, -16 },
        { 156180011359126, 10, -16 },
        { 613643509851298, 10, -16 },
        { 149140783309881, 10, -16 },
        { 209777036608461, 10, -16 },
        { 492781588246049, 10, -16 },
        { 356098305593937, 10, -16 },
        { 12359417232182, 10, -15 },
        { 508701018301304, 10, -16 },
        { 361869497843733, 10, -16 },
        { 379014762105289, 10, -16 },
        { 362229359704778, 10, -16 },
        { 331300148543967, 10, -15 },
        { 867823248625645, 10, -16 },
        { 335147144347479, 10, -16 },
        { 471754314401186, 10, -17 },
        { 0, 10, 0 },
        { 165058669899481, 10, -16 },
        { 0, 10, 0 },
        { 0, 10, 0 },
        { 0, 10, 0 },
        { 0, 10, 0 },
        { 0, 10, 0 },
        { 0, 10, 0 },
        { 525039875962231, 10, -16 },
        { 0, 10, 0 },
        { 124686749465127, 10, -16 },
        { 169769609274049, 10, -16 },
        { 217320443213732, 10, -16 },
        { 341546409179846, 10, -16 },
        { 205819125378607, 10, -16 },
        { 709519627786152, 10, -17 },
        { 187701285622931, 10, -15 },
        { 228457831939985, 10, -16 },
        { 170251310751298, 10, -15 },
        { 321826275561596, 10, -16 },
        { 144006949892317, 10, -16 },
        { 197660052958032, 10, -16 },
        { 170150129371998, 10, -16 },
        { 190332417588153, 10, -16 },
        { 320974777671687, 10, -16 },
        { 453911249010962, 10, -16 },
        { 169387419431464, 10, -15 },
        { 538306666705033, 10, -17 },
        { 0, 10, 0 },
        { 198733907167951, 10, -16 },
        { 0, 10, 0 },
        { 0, 10, 0 },
        { 0, 10, 0 },
        { 0, 10, 0 },
        { 0, 10, 0 },
        { 0, 10, 0 },
        { 654854042109405, 10, -16 },
        { 0, 10, 0 },
        { 693793272286475, 10, -17 },
        { 347998098501783, 10, -16 },
        { 593608141869285, 10, -16 },
        { 115928409305849, 10, -16 },
        { 37920635877646, 10, -15 },
        { 131878037058458, 10, -16 },
        { 192736332777863, 10, -16 },
        { 154532418930613, 10, -15 },
        { 346456682552444, 10, -16 },
        { 113803214932011, 10, -16 },
        { 299781684750452, 10, -16 },
        { 365258597681472, 10, -15 },
        { 547764537568459, 10, -16 },
        { 574675919477591, 10, -16 },
        { 578557648303784, 10, -16 },
        { 411130772465481, 10, -16 },
        { 282920319197494, 10, -16 },
        { 412711610178611, 10, -17 },
        { 0, 10, 0 },
        { 136746600326297, 10, -16 },
        { 0, 10, 0 },
        { 0, 10, 0 },
        { 0, 10, 0 },
        { 0, 10, 0 },
        { 0, 10, 0 },
        { 0, 10, 0 },
        { 979075321051932, 10, -16 },
        { 0, 10, 0 },
        { 797186327357317, 10, -17 },
        { 292056694207777, 10, -16 },
        { 399072835927195, 10, -16 },
        { 111143483888985, 10, -16 },
        { 38084490609235, 10, -15 },
        { 986036346540867, 10, -17 },
        { 199039709493459, 10, -16 },
        { 377869592953754, 10, -16 },
        { 335839532278241, 10, -16 },
        { 964531627038973, 10, -17 },
        { 211901737480936, 10, -16 },
        { 599875025696157, 10, -15 },
        { 258426157203316, 10, -16 },
        { 236421427187229, 10, -16 },
        { 562894442412609, 10, -16 },
        { 393493310406691, 10, -16 },
        { 304851597066234, 10, -16 },
        { 368980072336184, 10, -17 },
        { 0, 10, 0 },
        { 115307352011395, 10, -16 },
        { 0, 10, 0 },
        { 0, 10, 0 },
        { 0, 10, 0 },
        { 0, 10, 0 },
        { 0, 10, 0 },
        { 0, 10, 0 },
        { 331722414596231, 10, -16 },
        { 0, 10, 0 },
        { 772562473563838, 10, -17 },
        { 146609859197351, 10, -16 },
        { 190342525829681, 10, -16 },
        { 37234271849634, 10, -14 },
        { 229733704755692, 10, -16 },
        { 131073423271037, 10, -16 },
        { 444596135667525, 10, -16 },
        { 180665587827393, 10, -16 },
        { 952000391488982, 10, -16 },
        { 205954763667442, 10, -16 },
        { 145332187414858, 10, -16 },
        { 136727650150985, 10, -16 },
        { 130189484435431, 10, -16 },
        { 178522821680322, 10, -16 },
        { 286387949330633, 10, -16 },
        { 257220920572291, 10, -16 },
        { 438742809703593, 10, -16 },
        { 167111529974873, 10, -16 },
        { 0, 10, 0 },
        { 814229478053021, 10, -16 },
        { 0, 10, 0 },
        { 0, 10, 0 },
        { 0, 10, 0 },
        { 0, 10, 0 },
        { 0, 10, 0 },
        { 0, 10, 0 },
        { 557457154127319, 10, -16 },
        { 0, 10, 0 },
        { 61906214644308, 10, -16 },
        { 387412086269886, 10, -16 },
        { 758602572890948, 10, -16 },
        { 12219914233906, 10, -15 },
        { 400146248745716, 10, -16 },
        { 157767743589986, 10, -16 },
        { 187738922104774, 10, -16 },
        { 330953798796435, 10, -15 },
        { 355790759769267, 10, -16 },
        { 129192682087356, 10, -16 },
        { 388444317363539, 10, -16 },
        { 337291654883862, 10, -16 },
        { 610487460967761, 10, -16 },
        { 981177190534204, 10, -16 },
        { 611190340624982, 10, -16 },
        { 426606097859758, 10, -16 },
        { 270865053917523, 10, -16 },
        { 439723566910933, 10, -17 },
        { 0, 10, 0 },
        { 157649392415531, 10, -16 },
        { 0, 10, 0 },
        { 0, 10, 0 },
        { 0, 10, 0 },
        { 0, 10, 0 },
        { 0, 10, 0 },
        { 0, 10, 0 },
        { 225351449690526, 10, -15 },
        { 0, 10, 0 },
        { 123280149100638, 10, -16 },
        { 150363664584828, 10, -15 },
        { 630518049074756, 10, -16 },
        { 15240951778574, 10, -15 },
        { 629205259140049, 10, -16 },
        { 127993854909919, 10, -16 },
        { 275512087932786, 10, -16 },
        { 511043903081099, 10, -16 },
        { 43648700841743, 10, -15 },
        { 130632180461657, 10, -16 },
        { 38974190172367, 10, -15 },
        { 346902613192993, 10, -16 },
        { 336050076378611, 10, -16 },
        { 31738123262207, 10, -15 },
        { 921669490972376, 10, -16 },
        { 505766850196973, 10, -16 },
        { 485326238302276, 10, -16 },
        { 452040591731631, 10, -17 },
        { 0, 10, 0 },
        { 148563036839247, 10, -16 },
        { 0, 10, 0 },
        { 0, 10, 0 },
        { 0, 10, 0 },
        { 0, 10, 0 },
        { 0, 10, 0 },
        { 0, 10, 0 },
        { 443039627124489, 10, -16 },
        { 0, 10, 0 },
        { 116173048176668, 10, -16 },
        { 14499173353188, 10, -15 },
        { 221791592556667, 10, -16 },
        { 417837537735581, 10, -16 },
        { 19845219970145, 10, -15 },
        { 793167636835065, 10, -17 },
        { 817731449336339, 10, -16 },
        { 23283873540669, 10, -15 },
        { 378630350010909, 10, -15 },
        { 442836863147022, 10, -16 },
        { 131807097620736, 10, -16 },
        { 181933758074053, 10, -16 },
        { 193609892264869, 10, -16 },
        { 229588348698123, 10, -16 },
        { 288769706053573, 10, -16 },
        { 363717797976332, 10, -16 },
        { 79554613139897, 10, -15 },
        { 711128179235674, 10, -17 },
        { 0, 10, 0 },
        { 209344345135654, 10, -16 },
        { 0, 10, 0 },
        { 0, 10, 0 },
        { 0, 10, 0 },
        { 0, 10, 0 },
        { 0, 10, 0 },
        { 0, 10, 0 },
        { 331722414596231, 10, -16 },
        { 0, 10, 0 },
        { 772562473563838, 10, -17 },
        { 146609859197351, 10, -16 },
        { 190342525829681, 10, -16 },
        { 37234271849634, 10, -14 },
        { 229733704755692, 10, -16 },
        { 131073423271037, 10, -16 },
        { 444596135667525, 10, -16 },
        { 180665587827393, 10, -16 },
        { 952000391488982, 10, -16 },
        { 205954763667442, 10, -16 },
        { 145332187414858, 10, -16 },
        { 136727650150985, 10, -16 },
        { 130189484435431, 10, -16 },
        { 178522821680322, 10, -16 },
        { 286387949330633, 10, -16 },
        { 257220920572291, 10, -16 },
        { 438742809703593, 10, -16 },
        { 167111529974873, 10, -16 },
        { 0, 10, 0 },
        { 814229478053021, 10, -16 },
        { 0, 10, 0 },
        { 0, 10, 0 },
        { 0, 10, 0 },
        { 0, 10, 0 },
        { 0, 10, 0 },
        { 0, 10, 0 },
        { 269805878483205, 10, -15 },
        { 0, 10, 0 },
        { 142824797596935, 10, -16 },
        { 312242728144401, 10, -16 },
        { 543053442558938, 10, -16 },
        { 165108490922554, 10, -16 },
        { 654143741657935, 10, -16 },
        { 136875685252019, 10, -16 },
        { 307517117371111, 10, -16 },
        { 484007352469726, 10, -16 },
        { 508744889245539, 10, -16 },
        { 160340527405044, 10, -16 },
        { 294017412501814, 10, -16 },
        { 35979259569024, 10, -15 },
        { 698679926072966, 10, -16 },
        { 35649016981843, 10, -15 },
        { 100891834595144, 10, -15 },
        { 716812094038005, 10, -16 },
        { 562306089528035, 10, -16 },
        { 541704959791447, 10, -17 },
        { 0, 10, 0 },
        { 16997404307886, 10, -15 },
        { 0, 10, 0 },
        { 0, 10, 0 },
        { 0, 10, 0 },
        { 0, 10, 0 },
        { 0, 10, 0 },
        { 0, 10, 0 },
        { 59724796558384, 10, -15 },
        { 0, 10, 0 },
        { 670894975788233, 10, -17 },
        { 452997979648671, 10, -16 },
        { 113405720555375, 10, -15 },
        { 123737243430174, 10, -16 },
        { 400766430519741, 10, -16 },
        { 156718146616124, 10, -16 },
        { 189309914655328, 10, -16 },
        { 215040280409027, 10, -15 },
        { 351812921962367, 10, -16 },
        { 121780612246248, 10, -16 },
        { 373722027349027, 10, -16 },
        { 145813487406718, 10, -15 },
        { 573343971177299, 10, -16 },
        { 765871215411853, 10, -16 },
        { 748560045622394, 10, -16 },
        { 451275823477083, 10, -16 },
        { 279218801488817, 10, -16 },
        { 44148921571053, 10, -16 },
        { 0, 10, 0 },
        { 152652494605896, 10, -16 },
        { 0, 10, 0 },
        { 0, 10, 0 },
        { 0, 10, 0 },
        { 0, 10, 0 },
        { 0, 10, 0 },
        { 0, 10, 0 },
        { 631195058190809, 10, -16 },
        { 0, 10, 0 },
        { 679359589576636, 10, -17 },
        { 187230568806367, 10, -15 },
        { 621242867062942, 10, -16 },
        { 118617671676234, 10, -16 },
        { 334715003697432, 10, -15 },
        { 119412293722613, 10, -16 },
        { 146737290629574, 10, -16 },
        { 368309910861235, 10, -16 },
        { 245284056295752, 10, -16 },
        { 804298439725327, 10, -17 },
        { 482478506478718, 10, -16 },
        { 2604978850096, 10, -14 },
        { 282778703118116, 10, -16 },
        { 246098459752796, 10, -16 },
        { 613450345544577, 10, -16 },
        { 347310856767148, 10, -16 },
        { 206645625383846, 10, -16 },
        { 437939880615593, 10, -17 },
        { 0, 10, 0 },
        { 106718153576012, 10, -16 },
        { 0, 10, 0 },
        { 0, 10, 0 },
        { 0, 10, 0 },
        { 0, 10, 0 },
        { 0, 10, 0 },
        { 0, 10, 0 },
        { 766595503057997, 10, -16 },
        { 0, 10, 0 },
        { 752060640020361, 10, -17 },
        { 31619582269492, 10, -15 },
        { 281549239707718, 10, -16 },
        { 122069109619193, 10, -16 },
        { 542084630587427, 10, -15 },
        { 100742947596342, 10, -16 },
        { 131417157458089, 10, -16 },
        { 314345386735641, 10, -16 },
        { 238461752778536, 10, -16 },
        { 824390534427682, 10, -17 },
        { 360160992308803, 10, -16 },
        { 230831463901317, 10, -16 },
        { 21344968061583, 10, -15 },
        { 214487367945673, 10, -16 },
        { 597897166900334, 10, -16 },
        { 314442600571439, 10, -16 },
        { 201695886349745, 10, -16 },
        { 521215423544457, 10, -17 },
        { 0, 10, 0 },
        { 104221622361912, 10, -16 },
        { 0, 10, 0 },
        { 0, 10, 0 },
        { 0, 10, 0 },
        { 0, 10, 0 },
        { 0, 10, 0 },
        { 0, 10, 0 },
        { 263681085122107, 10, -15 },
        { 0, 10, 0 },
        { 147303749327197, 10, -16 },
        { 255937158531074, 10, -16 },
        { 400595134160808, 10, -16 },
        { 212371255589894, 10, -16 },
        { 612914147934246, 10, -16 },
        { 110244064576634, 10, -16 },
        { 419782355868471, 10, -16 },
        { 385903123119705, 10, -16 },
        { 105031154606929, 10, -15 },
        { 199770199662333, 10, -16 },
        { 230513625119568, 10, -16 },
        { 623802450518945, 10, -16 },
        { 283103838897049, 10, -16 },
        { 282833294899288, 10, -16 },
        { 843002562693375, 10, -16 },
        { 561250460952344, 10, -16 },
        { 673603029340071, 10, -16 },
        { 549487066729923, 10, -17 },
        { 0, 10, 0 },
        { 172528984532935, 10, -16 },
        { 0, 10, 0 },
        { 0, 10, 0 },
        { 0, 10, 0 },
        { 0, 10, 0 },
        { 0, 10, 0 },
        { 0, 10, 0 },
        { 451544687411212, 10, -16 },
        { 0, 10, 0 },
        { 115742423989371, 10, -16 },
        { 148657029971493, 10, -16 },
        { 229182435259938, 10, -16 },
        { 47786061988041, 10, -15 },
        { 207105558611032, 10, -16 },
        { 845517976556484, 10, -17 },
        { 80708116258214, 10, -15 },
        { 242512622124788, 10, -16 },
        { 351480738973927, 10, -15 },
        { 5657173377611, 10, -14 },
        { 138956683605371, 10, -16 },
        { 184526589434003, 10, -16 },
        { 206902983825468, 10, -16 },
        { 236311375829116, 10, -16 },
        { 300499182091512, 10, -16 },
        { 370409939095993, 10, -16 },
        { 791646400634939, 10, -16 },
        { 740800380757176, 10, -17 },
        { 0, 10, 0 },
        { 223874071306554, 10, -16 },
        { 0, 10, 0 },
        { 0, 10, 0 },
        { 0, 10, 0 },
        { 0, 10, 0 },
        { 0, 10, 0 },
        { 0, 10, 0 },
        { 929576419914777, 10, -16 },
        { 0, 10, 0 },
        { 889664307575085, 10, -17 },
        { 347753582592574, 10, -16 },
        { 756236004755333, 10, -16 },
        { 489114543750294, 10, -16 },
        { 399702478203706, 10, -16 },
        { 876710536747897, 10, -16 },
        { 245824106376391, 10, -16 },
        { 455476159284784, 10, -16 },
        { 466956311937469, 10, -16 },
        { 144766281749719, 10, -16 },
        { 436394868449885, 10, -16 },
        { 262846669893333, 10, -16 },
        { 660469923123966, 10, -16 },
        { 385465317379272, 10, -16 },
        { 719827374162371, 10, -16 },
        { 415762927782875, 10, -16 },
        { 360133956594736, 10, -16 },
        { 133587397969162, 10, -16 },
        { 0, 10, 0 },
        { 14572866733793, 10, -14 },
        { 0, 10, 0 },
        { 0, 10, 0 },
        { 0, 10, 0 },
        { 0, 10, 0 },
        { 0, 10, 0 },
        { 0, 10, 0 },
        { 427203144367965, 10, -16 },
        { 0, 10, 0 },
        { 5762452443673, 10, -15 },
        { 320862119634927, 10, -15 },
        { 100742432524303, 10, -15 },
        { 124937656691528, 10, -16 },
        { 42131559617607, 10, -15 },
        { 514694343788548, 10, -16 },
        { 166215666581052, 10, -16 },
        { 489246354265783, 10, -16 },
        { 276727968979947, 10, -16 },
        { 953188006764224, 10, -17 },
        { 658938650187752, 10, -16 },
        { 289024384547545, 10, -16 },
        { 770910093551011, 10, -16 },
        { 358048276607558, 10, -16 },
        { 608434060285602, 10, -16 },
        { 384606870331411, 10, -16 },
        { 216714264652556, 10, -16 },
        { 373258435032369, 10, -17 },
        { 0, 10, 0 },
        { 165955005891741, 10, -16 },
        { 0, 10, 0 },
        { 0, 10, 0 },
        { 0, 10, 0 },
        { 0, 10, 0 },
        { 0, 10, 0 },
        { 0, 10, 0 },
        { 457760786925568, 10, -16 },
        { 0, 10, 0 },
        { 976663450327772, 10, -17 },
        { 174637216285952, 10, -16 },
        { 27105668304755, 10, -15 },
        { 460380162773931, 10, -16 },
        { 311723352209287, 10, -16 },
        { 985893638485935, 10, -17 },
        { 378879144997914, 10, -16 },
        { 25297379669829, 10, -15 },
        { 134893108341366, 10, -15 },
        { 325689315415465, 10, -16 },
        { 181500793199257, 10, -16 },
        { 183461035955017, 10, -16 },
        { 232721976217962, 10, -16 },
        { 229234985475482, 10, -16 },
        { 701836396230608, 10, -16 },
        { 367899793183043, 10, -16 },
        { 410591487465369, 10, -16 },
        { 296764146049805, 10, -15 },
        { 0, 10, 0 },
        { 438574423225186, 10, -16 },
        { 0, 10, 0 },
        { 0, 10, 0 },
        { 0, 10, 0 },
        { 0, 10, 0 },
        { 0, 10, 0 },
        { 0, 10, 0 },
        { 675280256644379, 10, -16 },
        { 0, 10, 0 },
        { 135524616845588, 10, -16 },
        { 197658783829304, 10, -16 },
        { 278321650101686, 10, -16 },
        { 267364697718363, 10, -16 },
        { 256925810378872, 10, -16 },
        { 779944230153023, 10, -17 },
        { 117630899631828, 10, -15 },
        { 273719714011197, 10, -16 },
        { 108519434142333, 10, -15 },
        { 287613550498304, 10, -16 },
        { 193835361192188, 10, -16 },
        { 233374319455437, 10, -16 },
        { 207353104668421, 10, -16 },
        { 22122298127794, 10, -15 },
        { 476212808522324, 10, -16 },
        { 910116557653951, 10, -16 },
        { 230147833784323, 10, -15 },
        { 492100946136228, 10, -17 },
        { 0, 10, 0 },
        { 19665381275091, 10, -15 },
        { 0, 10, 0 },
        { 0, 10, 0 },
        { 0, 10, 0 },
        { 0, 10, 0 },
        { 0, 10, 0 },
        { 0, 10, 0 },
        { 455706257668001, 10, -16 },
        { 0, 10, 0 },
        { 112517167127091, 10, -16 },
        { 164951322835811, 10, -16 },
        { 210785975689534, 10, -16 },
        { 104486174070873, 10, -15 },
        { 210554273650287, 10, -16 },
        { 912901778152827, 10, -17 },
        { 152048557749206, 10, -15 },
        { 219623915145569, 10, -16 },
        { 179111002679575, 10, -15 },
        { 314770858146196, 10, -16 },
        { 144690109640998, 10, -16 },
        { 182216188808751, 10, -16 },
        { 164258330025302, 10, -16 },
        { 193662789450295, 10, -16 },
        { 307585375335174, 10, -16 },
        { 392883820428768, 10, -16 },
        { 118268673450741, 10, -15 },
        { 867871093688462, 10, -17 },
        { 0, 10, 0 },
        { 391231642338654, 10, -16 },
        { 0, 10, 0 },
        { 0, 10, 0 },
        { 0, 10, 0 },
        { 0, 10, 0 },
        { 0, 10, 0 },
        { 0, 10, 0 },
        { 849805482044357, 10, -16 },
        { 0, 10, 0 },
        { 111324273733265, 10, -16 },
        { 504425365584688, 10, -16 },
        { 525810658094365, 10, -16 },
        { 190831004782337, 10, -16 },
        { 546516415141049, 10, -16 },
        { 17300033313021, 10, -15 },
        { 302909246386517, 10, -16 },
        { 668812566685299, 10, -16 },
        { 829272861709708, 10, -16 },
        { 168790352883618, 10, -16 },
        { 129481609557435, 10, -15 },
        { 310326053261725, 10, -16 },
        { 384996519010948, 10, -16 },
        { 418852106124483, 10, -16 },
        { 160566142666917, 10, -15 },
        { 789863151659991, 10, -16 },
        { 400069532746726, 10, -16 },
        { 4898154397524, 10, -15 },
        { 0, 10, 0 },
        { 171979166517075, 10, -16 },
        { 0, 10, 0 },
        { 0, 10, 0 },
        { 0, 10, 0 },
        { 0, 10, 0 },
        { 0, 10, 0 },
        { 0, 10, 0 },
        { 462093680970259, 10, -16 },
        { 0, 10, 0 },
        { 111686761360152, 10, -16 },
        { 167173861792073, 10, -16 },
        { 205621187963618, 10, -16 },
        { 115098519755453, 10, -15 },
        { 210440827253577, 10, -16 },
        { 86874560562626, 10, -16 },
        { 173148652425833, 10, -15 },
        { 213764973699372, 10, -16 },
        { 136860830324454, 10, -15 },
        { 288208453130372, 10, -16 },
        { 144958014890711, 10, -16 },
        { 181252578852579, 10, -16 },
        { 155371828623695, 10, -16 },
        { 18203684647202, 10, -15 },
        { 309053911556399, 10, -16 },
        { 401290475556024, 10, -16 },
        { 133176618164488, 10, -15 },
        { 839132336379005, 10, -17 },
        { 0, 10, 0 },
        { 365826776755237, 10, -16 },
        { 0, 10, 0 },
        { 0, 10, 0 },
        { 0, 10, 0 },
        { 0, 10, 0 },
        { 0, 10, 0 },
        { 0, 10, 0 },
        { 802677386007047, 10, -16 },
        { 0, 10, 0 },
        { 806181161226924, 10, -17 },
        { 454848604521305, 10, -16 },
        { 106238668010325, 10, -15 },
        { 132988292482562, 10, -16 },
        { 446323574536863, 10, -16 },
        { 195926971517815, 10, -16 },
        { 200432089024245, 10, -16 },
        { 166993671631495, 10, -15 },
        { 365641002422613, 10, -16 },
        { 125027168696334, 10, -16 },
        { 385845138267506, 10, -16 },
        { 144526222821947, 10, -15 },
        { 568353011980364, 10, -16 },
        { 668227020318338, 10, -16 },
        { 100617026074259, 10, -15 },
        { 508384014240238, 10, -16 },
        { 305325671454139, 10, -16 },
        { 459147484484387, 10, -17 },
        { 0, 10, 0 },
        { 161373845227607, 10, -16 },
        { 0, 10, 0 },
        { 0, 10, 0 },
        { 0, 10, 0 },
        { 0, 10, 0 },
        { 0, 10, 0 },
        { 0, 10, 0 },
        { 658102391966581, 10, -16 },
        { 0, 10, 0 },
        { 132477029290432, 10, -16 },
        { 170410492827881, 10, -16 },
        { 258150924373478, 10, -16 },
        { 285616801856721, 10, -16 },
        { 238198438667537, 10, -16 },
        { 773211965336969, 10, -17 },
        { 11431023588354, 10, -14 },
        { 258582135763686, 10, -16 },
        { 120601453546807, 10, -15 },
        { 512133738072427, 10, -16 },
        { 161502831041959, 10, -16 },
        { 214511661794342, 10, -16 },
        { 208904518376571, 10, -16 },
        { 215574121798436, 10, -16 },
        { 379078511665223, 10, -16 },
        { 520624445901879, 10, -16 },
        { 250003299960381, 10, -15 },
        { 511567170803117, 10, -17 },
        { 0, 10, 0 },
        { 20084625210325, 10, -15 },
        { 0, 10, 0 },
        { 0, 10, 0 },
        { 0, 10, 0 },
        { 0, 10, 0 },
        { 0, 10, 0 },
        { 0, 10, 0 },
        { 533976018759064, 10, -16 },
        { 0, 10, 0 },
        { 662860056010126, 10, -17 },
        { 291351884163151, 10, -16 },
        { 387884713289799, 10, -16 },
        { 10055392249314, 10, -15 },
        { 319489516333543, 10, -16 },
        { 943373383517896, 10, -17 },
        { 179440275326604, 10, -16 },
        { 366737688638935, 10, -16 },
        { 303656346371421, 10, -16 },
        { 862577775039457, 10, -17 },
        { 203505115424739, 10, -16 },
        { 698749647288454, 10, -15 },
        { 248069224372818, 10, -16 },
        { 22406192905174, 10, -15 },
        { 488004620586221, 10, -16 },
        { 365047328890643, 10, -16 },
        { 258908297749701, 10, -16 },
        { 340056699678149, 10, -17 },
        { 0, 10, 0 },
        { 106060405927032, 10, -16 },
        { 0, 10, 0 },
        { 0, 10, 0 },
        { 0, 10, 0 },
        { 0, 10, 0 },
        { 0, 10, 0 },
        { 0, 10, 0 },
        { 391915525146405, 10, -16 },
        { 0, 10, 0 },
        { 806784326998298, 10, -17 },
        { 176789575274276, 10, -16 },
        { 252282515629546, 10, -16 },
        { 233174516560338, 10, -15 },
        { 417007643861789, 10, -16 },
        { 345931366033168, 10, -16 },
        { 395782148279265, 10, -16 },
        { 238870340104952, 10, -16 },
        { 891794828844509, 10, -16 },
        { 190575404949848, 10, -16 },
        { 195018183040362, 10, -16 },
        { 164406287295447, 10, -16 },
        { 191875964470751, 10, -16 },
        { 227122509249844, 10, -16 },
        { 380106527201917, 10, -16 },
        { 296989254986991, 10, -16 },
        { 427254207913548, 10, -16 },
        { 18702748235523, 10, -15 },
        { 0, 10, 0 },
        { 161917374690465, 10, -15 },
        { 0, 10, 0 },
        { 0, 10, 0 },
        { 0, 10, 0 },
        { 0, 10, 0 },
        { 0, 10, 0 },
        { 0, 10, 0 },
        { 445351365670084, 10, -16 },
        { 0, 10, 0 },
        { 116561190686215, 10, -16 },
        { 144933631695946, 10, -16 },
        { 221204171416697, 10, -16 },
        { 416506850101664, 10, -16 },
        { 197886996393773, 10, -16 },
        { 785940158831056, 10, -17 },
        { 824373008612556, 10, -16 },
        { 231546665941741, 10, -16 },
        { 377727029804726, 10, -15 },
        { 418423578854532, 10, -16 },
        { 13117905999953, 10, -15 },
        { 182087083242056, 10, -16 },
        { 191330393636751, 10, -16 },
        { 228198565845337, 10, -16 },
        { 288479824983232, 10, -16 },
        { 365242923554311, 10, -16 },
        { 825505377959105, 10, -16 },
        { 706920576282639, 10, -17 },
        { 0, 10, 0 },
        { 209141965970813, 10, -16 },
        { 0, 10, 0 },
        { 0, 10, 0 },
        { 0, 10, 0 },
        { 0, 10, 0 },
        { 0, 10, 0 },
        { 0, 10, 0 },
        { 40724254739273, 10, -15 },
        { 0, 10, 0 },
        { 61258694058169, 10, -16 },
        { 149449324873971, 10, -15 },
        { 673258611478238, 10, -16 },
        { 202467153788901, 10, -16 },
        { 375943530633568, 10, -16 },
        { 233877059431075, 10, -15 },
        { 159173009793819, 10, -16 },
        { 418062015987499, 10, -16 },
        { 296639427903385, 10, -16 },
        { 106775331632971, 10, -16 },
        { 709737568710512, 10, -16 },
        { 244881101358229, 10, -16 },
        { 425135866590594, 10, -16 },
        { 38644424679956, 10, -15 },
        { 534193638120998, 10, -16 },
        { 334758590471235, 10, -16 },
        { 20562457690329, 10, -15 },
        { 491570007305628, 10, -17 },
        { 0, 10, 0 },
        { 437043161173873, 10, -16 },
        { 0, 10, 0 },
        { 0, 10, 0 },
        { 0, 10, 0 },
        { 0, 10, 0 },
        { 0, 10, 0 },
        { 0, 10, 0 },
        { 551440887252036, 10, -16 },
        { 0, 10, 0 },
        { 640626030201702, 10, -17 },
        { 472328580295086, 10, -16 },
        { 120812817462502, 10, -15 },
        { 123401763182015, 10, -16 },
        { 384648983053176, 10, -16 },
        { 214204907674356, 10, -16 },
        { 184044709595927, 10, -16 },
        { 14743815772028, 10, -14 },
        { 383067020275588, 10, -16 },
        { 15777937081234, 10, -15 },
        { 499151228628662, 10, -16 },
        { 319036821490499, 10, -16 },
        { 201495430039996, 10, -15 },
        { 893095612278631, 10, -16 },
        { 640031095070311, 10, -16 },
        { 43396874099318, 10, -15 },
        { 276946424370222, 10, -16 },
        { 557816568664022, 10, -17 },
        { 0, 10, 0 },
        { 174023505546507, 10, -16 },
        { 0, 10, 0 },
        { 0, 10, 0 },
        { 0, 10, 0 },
        { 0, 10, 0 },
        { 0, 10, 0 },
        { 0, 10, 0 },
        { 498814406781224, 10, -16 },
        { 0, 10, 0 },
        { 10745287387673, 10, -15 },
        { 213485982300921, 10, -16 },
        { 409703297294439, 10, -16 },
        { 353341443687705, 10, -16 },
        { 331735526884145, 10, -16 },
        { 119131582792514, 10, -16 },
        { 684862493978075, 10, -16 },
        { 370862819278874, 10, -16 },
        { 254036376414489, 10, -15 },
        { 638544856354179, 10, -16 },
        { 205339503604077, 10, -16 },
        { 215779342859364, 10, -16 },
        { 730504606402756, 10, -16 },
        { 329028661929583, 10, -16 },
        { 388962251787061, 10, -16 },
        { 399547728513153, 10, -16 },
        { 741891999155124, 10, -16 },
        { 156484470367114, 10, -16 },
        { 0, 10, 0 },
        { 215001628784853, 10, -16 },
        { 0, 10, 0 },
        { 0, 10, 0 },
        { 0, 10, 0 },
        { 0, 10, 0 },
        { 0, 10, 0 },
        { 0, 10, 0 },
        { 627239306153835, 10, -16 },
        { 0, 10, 0 },
        { 132429417487384, 10, -16 },
        { 171376973629885, 10, -16 },
        { 238785831792718, 10, -16 },
        { 293471197493923, 10, -16 },
        { 222935705187763, 10, -16 },
        { 699232926283235, 10, -17 },
        { 155374068868184, 10, -15 },
        { 238944887382204, 10, -16 },
        { 121724488967806, 10, -15 },
        { 282530204036431, 10, -16 },
        { 15180721149651, 10, -15 },
        { 210055285285255, 10, -16 },
        { 178738244101276, 10, -16 },
        { 194913189446485, 10, -16 },
        { 357381656728005, 10, -16 },
        { 510537951596415, 10, -16 },
        { 240063516100372, 10, -15 },
        { 484420127315576, 10, -17 },
        { 0, 10, 0 },
        { 198050949085399, 10, -16 },
        { 0, 10, 0 },
        { 0, 10, 0 },
        { 0, 10, 0 },
        { 0, 10, 0 },
        { 0, 10, 0 },
        { 0, 10, 0 },
        { 14252789095747, 10, -14 },
        { 0, 10, 0 },
        { 102835136620059, 10, -16 },
        { 403246028598668, 10, -16 },
        { 109486019359218, 10, -15 },
        { 182167047021255, 10, -16 },
        { 467224762732791, 10, -16 },
        { 176388999079721, 10, -16 },
        { 386171769759553, 10, -16 },
        { 605541011427214, 10, -16 },
        { 661755396090097, 10, -16 },
        { 406390435496038, 10, -16 },
        { 325802459617561, 10, -16 },
        { 318497766703208, 10, -16 },
        { 138520387091052, 10, -15 },
        { 465687586445354, 10, -16 },
        { 714083645108568, 10, -16 },
        { 472038199100769, 10, -16 },
        { 49203272610134, 10, -15 },
        { 602753927685302, 10, -17 },
        { 0, 10, 0 },
        { 181422348663271, 10, -16 },
        { 0, 10, 0 },
        { 0, 10, 0 },
        { 0, 10, 0 },
        { 0, 10, 0 },
        { 0, 10, 0 },
        { 0, 10, 0 },
        { 541064722180233, 10, -16 },
        { 0, 10, 0 },
        { 613848716246116, 10, -17 },
        { 370943160242059, 10, -16 },
        { 726919067428962, 10, -16 },
        { 127173761247023, 10, -16 },
        { 386071371841971, 10, -16 },
        { 166663808623199, 10, -16 },
        { 186578291041865, 10, -16 },
        { 274262305041624, 10, -15 },
        { 37027193818819, 10, -15 },
        { 131277183059324, 10, -16 },
        { 387643533330374, 10, -16 },
        { 319454250618378, 10, -16 },
        { 607991449333242, 10, -16 },
        { 161584233571594, 10, -15 },
        { 597690792677894, 10, -16 },
        { 42016695262123, 10, -15 },
        { 270698268223089, 10, -16 },
        { 457054698578783, 10, -17 },
        { 0, 10, 0 },
        { 161903964832836, 10, -16 },
        { 0, 10, 0 },
        { 0, 10, 0 },
        { 0, 10, 0 },
        { 0, 10, 0 },
        { 0, 10, 0 },
        { 0, 10, 0 },
        { 513686329810531, 10, -16 },
        { 0, 10, 0 },
        { 108244042782593, 10, -16 },
        { 169447830352235, 10, -16 },
        { 281862973360698, 10, -16 },
        { 348787353396107, 10, -16 },
        { 260489138729941, 10, -16 },
        { 112119922774236, 10, -16 },
        { 703005576241196, 10, -16 },
        { 317563636620699, 10, -16 },
        { 176136427168348, 10, -15 },
        { 202564917234237, 10, -15 },
        { 190951389985248, 10, -16 },
        { 200816360206519, 10, -16 },
        { 318719011896011, 10, -16 },
        { 282452920560794, 10, -16 },
        { 390197649759863, 10, -16 },
        { 474657100125363, 10, -16 },
        { 809288466169598, 10, -16 },
        { 720099907688585, 10, -17 },
        { 0, 10, 0 },
        { 205081276804093, 10, -16 },
        { 0, 10, 0 },
        { 0, 10, 0 },
        { 0, 10, 0 },
        { 0, 10, 0 },
        { 0, 10, 0 },
        { 0, 10, 0 },
        { 593081411290962, 10, -16 },
        { 0, 10, 0 },
        { 692105141711666, 10, -17 },
        { 29304586394332, 10, -15 },
        { 390866040377256, 10, -16 },
        { 103319439279424, 10, -16 },
        { 32885120802002, 10, -15 },
        { 953973453153547, 10, -17 },
        { 185618074501255, 10, -16 },
        { 369858397781752, 10, -16 },
        { 31260970955062, 10, -15 },
        { 890741632706679, 10, -17 },
        { 208649619503039, 10, -16 },
        { 673880226307319, 10, -15 },
        { 251005161237824, 10, -16 },
        { 227785136829823, 10, -16 },
        { 508346092985013, 10, -16 },
        { 425966423897839, 10, -16 },
        { 270807486734449, 10, -16 },
        { 347674109076963, 10, -17 },
        { 0, 10, 0 },
        { 10855591267753, 10, -15 },
        { 0, 10, 0 },
        { 0, 10, 0 },
        { 0, 10, 0 },
        { 0, 10, 0 },
        { 0, 10, 0 },
        { 0, 10, 0 },
        { 533976018759064, 10, -16 },
        { 0, 10, 0 },
        { 662860056010126, 10, -17 },
        { 291351884163151, 10, -16 },
        { 387884713289799, 10, -16 },
        { 10055392249314, 10, -15 },
        { 319489516333543, 10, -16 },
        { 943373383517896, 10, -17 },
        { 179440275326604, 10, -16 },
        { 366737688638935, 10, -16 },
        { 303656346371421, 10, -16 },
        { 862577775039457, 10, -17 },
        { 203505115424739, 10, -16 },
        { 698749647288454, 10, -15 },
        { 248069224372818, 10, -16 },
        { 22406192905174, 10, -15 },
        { 488004620586221, 10, -16 },
        { 365047328890643, 10, -16 },
        { 258908297749701, 10, -16 },
        { 340056699678149, 10, -17 },
        { 0, 10, 0 },
        { 106060405927032, 10, -16 },
        { 0, 10, 0 },
        { 0, 10, 0 },
        { 0, 10, 0 },
        { 0, 10, 0 },
        { 0, 10, 0 },
        { 0, 10, 0 },
        { 636883259437556, 10, -16 },
        { 0, 10, 0 },
        { 133073642213043, 10, -16 },
        { 170980368671283, 10, -16 },
        { 241157720541923, 10, -16 },
        { 289352781163939, 10, -16 },
        { 224593696569837, 10, -16 },
        { 699192636980068, 10, -17 },
        { 149276701229509, 10, -15 },
        { 240061457387913, 10, -16 },
        { 119915763069041, 10, -15 },
        { 279832593258637, 10, -16 },
        { 152355490108906, 10, -16 },
        { 211037457705268, 10, -16 },
        { 180026852626911, 10, -16 },
        { 196067290410533, 10, -16 },
        { 360664943207202, 10, -16 },
        { 514922600509728, 10, -16 },
        { 247380173688724, 10, -15 },
        { 481376654080773, 10, -17 },
        { 0, 10, 0 },
        { 198071420672099, 10, -16 },
        { 0, 10, 0 },
        { 0, 10, 0 },
        { 0, 10, 0 },
        { 0, 10, 0 },
        { 0, 10, 0 },
        { 0, 10, 0 },
        { 108430510816686, 10, -15 },
        { 0, 10, 0 },
        { 139764100664035, 10, -16 },
        { 184808367934456, 10, -16 },
        { 280454730959099, 10, -16 },
        { 255691537537686, 10, -16 },
        { 30532014563506, 10, -15 },
        { 770186604725079, 10, -17 },
        { 104564774096499, 10, -15 },
        { 271322908859822, 10, -16 },
        { 102839528860013, 10, -15 },
        { 251231014063838, 10, -16 },
        { 168998250616006, 10, -16 },
        { 238634060983538, 10, -16 },
        { 203863986864494, 10, -16 },
        { 215960751487433, 10, -16 },
        { 465482053605974, 10, -16 },
        { 539206081163524, 10, -16 },
        { 250681582397296, 10, -15 },
        { 475982245606572, 10, -17 },
        { 0, 10, 0 },
        { 194055899061471, 10, -16 },
        { 0, 10, 0 },
        { 0, 10, 0 },
        { 0, 10, 0 },
        { 0, 10, 0 },
        { 0, 10, 0 },
        { 0, 10, 0 },
        { 136816471808886, 10, -15 },
        { 0, 10, 0 },
        { 10510181609357, 10, -15 },
        { 372984781071033, 10, -16 },
        { 465413244271741, 10, -16 },
        { 145399717788946, 10, -16 },
        { 750085580053787, 10, -16 },
        { 342725322822779, 10, -16 },
        { 220686778917182, 10, -16 },
        { 43050732470871, 10, -15 },
        { 375961918732383, 10, -16 },
        { 11763677150722, 10, -15 },
        { 578981327818161, 10, -16 },
        { 277952996095561, 10, -15 },
        { 322127151298578, 10, -16 },
        { 306953441003762, 10, -16 },
        { 106659232781964, 10, -15 },
        { 51879064629207, 10, -15 },
        { 356548004864284, 10, -16 },
        { 449674472781094, 10, -17 },
        { 0, 10, 0 },
        { 170186444284019, 10, -16 },
        { 0, 10, 0 },
        { 0, 10, 0 },
        { 0, 10, 0 },
        { 0, 10, 0 },
        { 0, 10, 0 },
        { 0, 10, 0 },
        { 101723660528569, 10, -15 },
        { 0, 10, 0 },
        { 866152212653685, 10, -17 },
        { 10377170124973, 10, -14 },
        { 200273125164522, 10, -15 },
        { 137415424222618, 10, -16 },
        { 476015081429495, 10, -16 },
        { 180432076221706, 10, -16 },
        { 202312592734862, 10, -16 },
        { 657286275045257, 10, -16 },
        { 365342768480377, 10, -16 },
        { 123581502730518, 10, -16 },
        { 493177577949923, 10, -16 },
        { 346057930981111, 10, -16 },
        { 771502763457834, 10, -16 },
        { 439415940618416, 10, -16 },
        { 111551050557461, 10, -15 },
        { 57498495832383, 10, -15 },
        { 327318870478197, 10, -16 },
        { 484745068006122, 10, -17 },
        { 0, 10, 0 },
        { 158120821382146, 10, -16 },
        { 0, 10, 0 },
        { 0, 10, 0 },
        { 0, 10, 0 },
        { 0, 10, 0 },
        { 0, 10, 0 },
        { 0, 10, 0 },
        { 173223464900436, 10, -15 },
        { 0, 10, 0 },
        { 138499114217714, 10, -16 },
        { 254904677275084, 10, -16 },
        { 369051845772325, 10, -16 },
        { 240673996304412, 10, -16 },
        { 486678328765009, 10, -16 },
        { 197147197913963, 10, -16 },
        { 926941996989846, 10, -16 },
        { 355976893120827, 10, -16 },
        { 900177715498312, 10, -16 },
        { 255782370144213, 10, -16 },
        { 238965579626188, 10, -16 },
        { 618141240913071, 10, -16 },
        { 267645352263986, 10, -16 },
        { 26690015595261, 10, -15 },
        { 807013282088094, 10, -16 },
        { 570910476802842, 10, -16 },
        { 103407891064448, 10, -15 },
        { 529937431945018, 10, -17 },
        { 0, 10, 0 },
        { 192975143434389, 10, -16 },
        { 0, 10, 0 },
        { 0, 10, 0 },
        { 0, 10, 0 },
        { 0, 10, 0 },
        { 0, 10, 0 },
        { 0, 10, 0 },
        { 6760115639126, 10, -14 },
        { 0, 10, 0 },
        { 10698541015008, 10, -15 },
        { 337168909821206, 10, -16 },
        { 543379010978694, 10, -16 },
        { 196748098623205, 10, -16 },
        { 387336015483363, 10, -16 },
        { 135380738896157, 10, -16 },
        { 382661309447903, 10, -16 },
        { 127164300524738, 10, -15 },
        { 754803781657518, 10, -16 },
        { 450310372567174, 10, -16 },
        { 369992108549364, 10, -16 },
        { 318382006409616, 10, -16 },
        { 49498286075949, 10, -15 },
        { 552730509362525, 10, -16 },
        { 801207199565866, 10, -16 },
        { 166440080265443, 10, -15 },
        { 524357324656297, 10, -16 },
        { 561478377444012, 10, -17 },
        { 0, 10, 0 },
        { 179590521667553, 10, -16 },
        { 0, 10, 0 },
        { 0, 10, 0 },
        { 0, 10, 0 },
        { 0, 10, 0 },
        { 0, 10, 0 },
        { 0, 10, 0 },
        { 747613456793806, 10, -16 },
        { 0, 10, 0 },
        { 713556440971939, 10, -17 },
        { 182984798274469, 10, -15 },
        { 636104729864307, 10, -16 },
        { 112156616216964, 10, -16 },
        { 41289369258486, 10, -15 },
        { 118290473198478, 10, -16 },
        { 188312900647928, 10, -16 },
        { 403119799679201, 10, -16 },
        { 304895888821768, 10, -16 },
        { 891696339642158, 10, -17 },
        { 432578352282177, 10, -16 },
        { 37057382519098, 10, -14 },
        { 303191045034528, 10, -16 },
        { 258018395943728, 10, -16 },
        { 594522281057298, 10, -16 },
        { 397425009617824, 10, -16 },
        { 270235222385942, 10, -16 },
        { 344633708668579, 10, -17 },
        { 0, 10, 0 },
        { 113523406581032, 10, -16 },
        { 0, 10, 0 },
        { 0, 10, 0 },
        { 0, 10, 0 },
        { 0, 10, 0 },
        { 0, 10, 0 },
        { 0, 10, 0 },
        { 394224387710479, 10, -16 },
        { 0, 10, 0 },
        { 818607628318683, 10, -17 },
        { 165785427570542, 10, -16 },
        { 276223853594864, 10, -16 },
        { 897014137446741, 10, -16 },
        { 22955297224485, 10, -15 },
        { 321458221688735, 10, -16 },
        { 368869816354186, 10, -16 },
        { 272329841383402, 10, -16 },
        { 105896769859133, 10, -15 },
        { 183464995901313, 10, -16 },
        { 189512557169227, 10, -16 },
        { 173866842511603, 10, -16 },
        { 231330478037051, 10, -16 },
        { 255824523952618, 10, -16 },
        { 351794678210985, 10, -16 },
        { 313509315734941, 10, -16 },
        { 443910249261129, 10, -16 },
        { 230270762705342, 10, -16 },
        { 0, 10, 0 },
        { 322775325991147, 10, -15 },
        { 0, 10, 0 },
        { 0, 10, 0 },
        { 0, 10, 0 },
        { 0, 10, 0 },
        { 0, 10, 0 },
        { 0, 10, 0 },
        { 140391133471969, 10, -15 },
        { 0, 10, 0 },
        { 89772259255073, 10, -16 },
        { 260332531251702, 10, -15 },
        { 973104184772459, 10, -16 },
        { 130332199399207, 10, -16 },
        { 532691357383975, 10, -16 },
        { 136566906328888, 10, -16 },
        { 213716273551141, 10, -16 },
        { 443009898163878, 10, -16 },
        { 342242853589648, 10, -16 },
        { 103047586823716, 10, -16 },
        { 494934002796446, 10, -16 },
        { 543638586109011, 10, -16 },
        { 366706486959521, 10, -16 },
        { 296168237629982, 10, -16 },
        { 741566152224944, 10, -16 },
        { 440639865024794, 10, -16 },
        { 333282448196963, 10, -16 },
        { 383924257777011, 10, -17 },
        { 0, 10, 0 },
        { 128672970285975, 10, -16 },
        { 0, 10, 0 },
        { 0, 10, 0 },
        { 0, 10, 0 },
        { 0, 10, 0 },
        { 0, 10, 0 },
        { 0, 10, 0 },
        { 353741854257443, 10, -15 },
        { 0, 10, 0 },
        { 155285514481647, 10, -16 },
        { 271492146516458, 10, -16 },
        { 433665993748259, 10, -16 },
        { 166600946050851, 10, -16 },
        { 724582518656896, 10, -16 },
        { 116359685658678, 10, -16 },
        { 302249950543445, 10, -16 },
        { 413924773015655, 10, -16 },
        { 504548082759374, 10, -16 },
        { 150745559489303, 10, -16 },
        { 245328055374995, 10, -16 },
        { 364654629566135, 10, -16 },
        { 299907440607886, 10, -16 },
        { 292056075796179, 10, -16 },
        { 974103585553526, 10, -16 },
        { 534375246849261, 10, -16 },
        { 560568184501425, 10, -16 },
        { 51487780068537, 10, -16 },
        { 0, 10, 0 },
        { 162178017711207, 10, -16 },
        { 0, 10, 0 },
        { 0, 10, 0 },
        { 0, 10, 0 },
        { 0, 10, 0 },
        { 0, 10, 0 },
        { 0, 10, 0 },
        { 574598092447901, 10, -16 },
        { 0, 10, 0 },
        { 128440230905405, 10, -16 },
        { 172040926929727, 10, -16 },
        { 225956554299696, 10, -16 },
        { 314269048058339, 10, -16 },
        { 21348442953353, 10, -15 },
        { 697882782252425, 10, -17 },
        { 182546196280621, 10, -15 },
        { 232355645314054, 10, -16 },
        { 134357176084216, 10, -15 },
        { 296758558822655, 10, -16 },
        { 148107277616705, 10, -16 },
        { 203868062450789, 10, -16 },
        { 171953288157198, 10, -16 },
        { 189082357192635, 10, -16 },
        { 338689337186214, 10, -16 },
        { 484454148399518, 10, -16 },
        { 205727411712491, 10, -15 },
        { 500994537876407, 10, -17 },
        { 0, 10, 0 },
        { 19726894239111, 10, -15 },
        { 0, 10, 0 },
        { 0, 10, 0 },
        { 0, 10, 0 },
        { 0, 10, 0 },
        { 0, 10, 0 },
        { 0, 10, 0 },
        { 370356337189718, 10, -16 },
        { 0, 10, 0 },
        { 779904132509358, 10, -17 },
        { 162722934612645, 10, -16 },
        { 250683659657143, 10, -16 },
        { 206749652211871, 10, -15 },
        { 236691920574873, 10, -16 },
        { 271548027499273, 10, -16 },
        { 362682929115995, 10, -16 },
        { 242906508315192, 10, -16 },
        { 738210042583172, 10, -16 },
        { 172802411204335, 10, -16 },
        { 180124962482962, 10, -16 },
        { 160657983032944, 10, -16 },
        { 197165833630639, 10, -16 },
        { 23074344379623, 10, -15 },
        { 336942634385611, 10, -16 },
        { 290685787207743, 10, -16 },
        { 414996805540363, 10, -16 },
        { 223504523625675, 10, -16 },
        { 0, 10, 0 },
        { 249494307518008, 10, -15 },
        { 0, 10, 0 },
        { 0, 10, 0 },
        { 0, 10, 0 },
        { 0, 10, 0 },
        { 0, 10, 0 },
        { 0, 10, 0 },
        { 557457154127319, 10, -16 },
        { 0, 10, 0 },
        { 61906214644308, 10, -16 },
        { 387412086269886, 10, -16 },
        { 758602572890948, 10, -16 },
        { 12219914233906, 10, -15 },
        { 400146248745716, 10, -16 },
        { 157767743589986, 10, -16 },
        { 187738922104774, 10, -16 },
        { 330953798796435, 10, -15 },
        { 355790759769267, 10, -16 },
        { 129192682087356, 10, -16 },
        { 388444317363539, 10, -16 },
        { 337291654883862, 10, -16 },
        { 610487460967761, 10, -16 },
        { 981177190534204, 10, -16 },
        { 611190340624982, 10, -16 },
        { 426606097859758, 10, -16 },
        { 270865053917523, 10, -16 },
        { 439723566910933, 10, -17 },
        { 0, 10, 0 },
        { 157649392415531, 10, -16 },
        { 0, 10, 0 },
        { 0, 10, 0 },
        { 0, 10, 0 },
        { 0, 10, 0 },
        { 0, 10, 0 },
        { 0, 10, 0 },
        { 394844093225298, 10, -16 },
        { 0, 10, 0 },
        { 895158514642266, 10, -17 },
        { 152153220808744, 10, -16 },
        { 204453426285589, 10, -16 },
        { 290285211775099, 10, -15 },
        { 231945055529819, 10, -16 },
        { 121151844650993, 10, -16 },
        { 57916847585756, 10, -15 },
        { 196268924219602, 10, -16 },
        { 118031788314758, 10, -15 },
        { 231996463302432, 10, -16 },
        { 148233034645115, 10, -16 },
        { 153249211956236, 10, -16 },
        { 144380124785715, 10, -16 },
        { 188097876806857, 10, -16 },
        { 304194152675628, 10, -16 },
        { 308301763925036, 10, -16 },
        { 818534894557005, 10, -16 },
        { 146492893401946, 10, -16 },
        { 0, 10, 0 },
        { 700746956644609, 10, -16 },
        { 0, 10, 0 },
        { 0, 10, 0 },
        { 0, 10, 0 },
        { 0, 10, 0 },
        { 0, 10, 0 },
        { 0, 10, 0 },
        { 390370201294875, 10, -16 },
        { 0, 10, 0 },
        { 53293493419854, 10, -16 },
        { 446056632550047, 10, -15 },
        { 975756360139098, 10, -16 },
        { 105872997562727, 10, -16 },
        { 429731411815116, 10, -16 },
        { 137035992339219, 10, -16 },
        { 160093395430617, 10, -16 },
        { 413620903391034, 10, -16 },
        { 237397559080357, 10, -16 },
        { 713670188669654, 10, -17 },
        { 640306417668235, 10, -16 },
        { 286086389637356, 10, -16 },
        { 351294074737452, 10, -16 },
        { 269998161317084, 10, -16 },
        { 597327695142261, 10, -16 },
        { 372702744210262, 10, -16 },
        { 199049210171429, 10, -16 },
        { 283499972286951, 10, -17 },
        { 0, 10, 0 },
        { 102097869555636, 10, -16 },
        { 0, 10, 0 },
        { 0, 10, 0 },
        { 0, 10, 0 },
        { 0, 10, 0 },
        { 0, 10, 0 },
        { 0, 10, 0 },
        { 317535888968101, 10, -16 },
        { 0, 10, 0 },
        { 836020696096592, 10, -17 },
        { 116301509618549, 10, -16 },
        { 210983120231007, 10, -16 },
        { 457712279171641, 10, -16 },
        { 262632945791976, 10, -16 },
        { 849240673089125, 10, -17 },
        { 298167413234655, 10, -16 },
        { 190791077064286, 10, -16 },
        { 105108405210576, 10, -15 },
        { 168766384782347, 10, -16 },
        { 114092027505988, 10, -16 },
        { 138973583590556, 10, -16 },
        { 191865472573656, 10, -16 },
        { 187041801740191, 10, -16 },
        { 251603190682972, 10, -16 },
        { 249071165991496, 10, -16 },
        { 354332215206219, 10, -16 },
        { 461610874583232, 10, -15 },
        { 0, 10, 0 },
        { 534187757948868, 10, -16 },
        { 0, 10, 0 },
        { 0, 10, 0 },
        { 0, 10, 0 },
        { 0, 10, 0 },
        { 0, 10, 0 },
        { 0, 10, 0 },
        { 385855324626473, 10, -16 },
        { 0, 10, 0 },
        { 952145002208614, 10, -17 },
        { 150421260277308, 10, -16 },
        { 206515136200856, 10, -16 },
        { 224325121670621, 10, -15 },
        { 221902348142945, 10, -16 },
        { 11244197311998, 10, -15 },
        { 672286440280748, 10, -16 },
        { 20520521856271, 10, -15 },
        { 202815732176128, 10, -15 },
        { 294723855203407, 10, -16 },
        { 143274284889941, 10, -16 },
        { 158725889434701, 10, -16 },
        { 156999606146032, 10, -16 },
        { 20120246112445, 10, -15 },
        { 294151432308639, 10, -16 },
        { 309301561321007, 10, -16 },
        { 621728861057866, 10, -16 },
        { 13113852888043, 10, -15 },
        { 0, 10, 0 },
        { 585956800382268, 10, -16 },
        { 0, 10, 0 },
        { 0, 10, 0 },
        { 0, 10, 0 },
        { 0, 10, 0 },
        { 0, 10, 0 },
        { 0, 10, 0 },
        { 10577260659954, 10, -14 },
        { 0, 10, 0 },
        { 130855947423701, 10, -16 },
        { 451088057097909, 10, -16 },
        { 550737192941323, 10, -16 },
        { 156180011359126, 10, -16 },
        { 613643509851298, 10, -16 },
        { 149140783309881, 10, -16 },
        { 209777036608461, 10, -16 },
        { 492781588246049, 10, -16 },
        { 356098305593937, 10, -16 },
        { 12359417232182, 10, -15 },
        { 508701018301304, 10, -16 },
        { 361869497843733, 10, -16 },
        { 379014762105289, 10, -16 },
        { 362229359704778, 10, -16 },
        { 331300148543967, 10, -15 },
        { 867823248625645, 10, -16 },
        { 335147144347479, 10, -16 },
        { 471754314401186, 10, -17 },
        { 0, 10, 0 },
        { 165058669899481, 10, -16 },
        { 0, 10, 0 },
        { 0, 10, 0 },
        { 0, 10, 0 },
        { 0, 10, 0 },
        { 0, 10, 0 },
        { 0, 10, 0 },
        { 353741854257443, 10, -15 },
        { 0, 10, 0 },
        { 155285514481647, 10, -16 },
        { 271492146516458, 10, -16 },
        { 433665993748259, 10, -16 },
        { 166600946050851, 10, -16 },
        { 724582518656896, 10, -16 },
        { 116359685658678, 10, -16 },
        { 302249950543445, 10, -16 },
        { 413924773015655, 10, -16 },
        { 504548082759374, 10, -16 },
        { 150745559489303, 10, -16 },
        { 245328055374995, 10, -16 },
        { 364654629566135, 10, -16 },
        { 299907440607886, 10, -16 },
        { 292056075796179, 10, -16 },
        { 974103585553526, 10, -16 },
        { 534375246849261, 10, -16 },
        { 560568184501425, 10, -16 },
        { 51487780068537, 10, -16 },
        { 0, 10, 0 },
        { 162178017711207, 10, -16 },
        { 0, 10, 0 },
        { 0, 10, 0 },
        { 0, 10, 0 },
        { 0, 10, 0 },
        { 0, 10, 0 },
        { 0, 10, 0 },
        { 704252604889686, 10, -16 },
        { 0, 10, 0 },
        { 13066798651906, 10, -15 },
        { 341605875992754, 10, -16 },
        { 427805539964185, 10, -16 },
        { 170251545431227, 10, -16 },
        { 391692353486163, 10, -16 },
        { 112371382139882, 10, -16 },
        { 367542328056802, 10, -16 },
        { 41746408088652, 10, -15 },
        { 545885838602374, 10, -16 },
        { 163201572474874, 10, -16 },
        { 40476375461535, 10, -15 },
        { 328542292295656, 10, -16 },
        { 309280708578947, 10, -16 },
        { 318631208110284, 10, -16 },
        { 105328365500995, 10, -15 },
        { 342099275610975, 10, -15 },
        { 579135464252542, 10, -16 },
        { 525346246105052, 10, -17 },
        { 0, 10, 0 },
        { 168955527573931, 10, -16 },
        { 0, 10, 0 },
        { 0, 10, 0 },
        { 0, 10, 0 },
        { 0, 10, 0 },
        { 0, 10, 0 },
        { 0, 10, 0 },
        { 766595503057997, 10, -16 },
        { 0, 10, 0 },
        { 752060640020361, 10, -17 },
        { 31619582269492, 10, -15 },
        { 281549239707718, 10, -16 },
        { 122069109619193, 10, -16 },
        { 542084630587427, 10, -15 },
        { 100742947596342, 10, -16 },
        { 131417157458089, 10, -16 },
        { 314345386735641, 10, -16 },
        { 238461752778536, 10, -16 },
        { 824390534427682, 10, -17 },
        { 360160992308803, 10, -16 },
        { 230831463901317, 10, -16 },
        { 21344968061583, 10, -15 },
        { 214487367945673, 10, -16 },
        { 597897166900334, 10, -16 },
        { 314442600571439, 10, -16 },
        { 201695886349745, 10, -16 },
        { 521215423544457, 10, -17 },
        { 0, 10, 0 },
        { 104221622361912, 10, -16 },
        { 0, 10, 0 },
        { 0, 10, 0 },
        { 0, 10, 0 },
        { 0, 10, 0 },
        { 0, 10, 0 },
        { 0, 10, 0 },
        { 704252604889686, 10, -16 },
        { 0, 10, 0 },
        { 13066798651906, 10, -15 },
        { 341605875992754, 10, -16 },
        { 427805539964185, 10, -16 },
        { 170251545431227, 10, -16 },
        { 391692353486163, 10, -16 },
        { 112371382139882, 10, -16 },
        { 367542328056802, 10, -16 },
        { 41746408088652, 10, -15 },
        { 545885838602374, 10, -16 },
        { 163201572474874, 10, -16 },
        { 40476375461535, 10, -15 },
        { 328542292295656, 10, -16 },
        { 309280708578947, 10, -16 },
        { 318631208110284, 10, -16 },
        { 105328365500995, 10, -15 },
        { 342099275610975, 10, -15 },
        { 579135464252542, 10, -16 },
        { 525346246105052, 10, -17 },
        { 0, 10, 0 },
        { 168955527573931, 10, -16 },
        { 0, 10, 0 },
        { 0, 10, 0 },
        { 0, 10, 0 },
        { 0, 10, 0 },
        { 0, 10, 0 },
        { 0, 10, 0 },
        { 353741854257443, 10, -15 },
        { 0, 10, 0 },
        { 155285514481647, 10, -16 },
        { 271492146516458, 10, -16 },
        { 433665993748259, 10, -16 },
        { 166600946050851, 10, -16 },
        { 724582518656896, 10, -16 },
        { 116359685658678, 10, -16 },
        { 302249950543445, 10, -16 },
        { 413924773015655, 10, -16 },
        { 504548082759374, 10, -16 },
        { 150745559489303, 10, -16 },
        { 245328055374995, 10, -16 },
        { 364654629566135, 10, -16 },
        { 299907440607886, 10, -16 },
        { 292056075796179, 10, -16 },
        { 974103585553526, 10, -16 },
        { 534375246849261, 10, -16 },
        { 560568184501425, 10, -16 },
        { 51487780068537, 10, -16 },
        { 0, 10, 0 },
        { 162178017711207, 10, -16 },
        { 0, 10, 0 },
        { 0, 10, 0 },
        { 0, 10, 0 },
        { 0, 10, 0 },
        { 0, 10, 0 },
        { 0, 10, 0 },
        { 457305170874499, 10, -16 },
        { 0, 10, 0 },
        { 116529167127118, 10, -16 },
        { 168458877273234, 10, -16 },
        { 192744740742877, 10, -16 },
        { 337837770605377, 10, -16 },
        { 187937535519004, 10, -16 },
        { 664679362473835, 10, -17 },
        { 264065117940821, 10, -15 },
        { 210913374213418, 10, -16 },
        { 141569250703958, 10, -15 },
        { 307053690964934, 10, -16 },
        { 136310467986936, 10, -16 },
        { 185404290128664, 10, -16 },
        { 151262450981382, 10, -16 },
        { 168555297001596, 10, -16 },
        { 292300632203864, 10, -16 },
        { 421953997996871, 10, -16 },
        { 144247286048747, 10, -15 },
        { 503764137436897, 10, -17 },
        { 0, 10, 0 },
        { 187806368839901, 10, -16 },
        { 0, 10, 0 },
        { 0, 10, 0 },
        { 0, 10, 0 },
        { 0, 10, 0 },
        { 0, 10, 0 },
        { 0, 10, 0 },
        { 454945546856751, 10, -16 },
        { 0, 10, 0 },
        { 109319304035656, 10, -16 },
        { 159549072352697, 10, -16 },
        { 231793003251321, 10, -16 },
        { 12049845810025, 10, -14 },
        { 228063923501548, 10, -16 },
        { 102310414572204, 10, -16 },
        { 89449536088411, 10, -15 },
        { 242398801721945, 10, -16 },
        { 226279775577957, 10, -15 },
        { 579032432520372, 10, -16 },
        { 15372030411761, 10, -15 },
        { 181929331065368, 10, -16 },
        { 203448157738028, 10, -16 },
        { 227399680512543, 10, -16 },
        { 322168848345418, 10, -16 },
        { 373144301687634, 10, -16 },
        { 869800401020872, 10, -16 },
        { 988279275094111, 10, -17 },
        { 0, 10, 0 },
        { 388946374687382, 10, -16 },
        { 0, 10, 0 },
        { 0, 10, 0 },
        { 0, 10, 0 },
        { 0, 10, 0 },
        { 0, 10, 0 },
        { 0, 10, 0 },
        { 878412198501614, 10, -16 },
        { 0, 10, 0 },
        { 12105372412286, 10, -15 },
        { 184997142678865, 10, -16 },
        { 245589669438174, 10, -16 },
        { 959857364115407, 10, -16 },
        { 291546662755638, 10, -16 },
        { 923557682015581, 10, -17 },
        { 142641085678567, 10, -15 },
        { 24903604259914, 10, -15 },
        { 131564307860138, 10, -15 },
        { 275586193355443, 10, -16 },
        { 162559881598314, 10, -16 },
        { 212899926247198, 10, -16 },
        { 181888508104411, 10, -16 },
        { 203985745437848, 10, -16 },
        { 415604665858851, 10, -16 },
        { 431412658357015, 10, -16 },
        { 125422540178596, 10, -15 },
        { 795278040298164, 10, -17 },
        { 0, 10, 0 },
        { 334906870147226, 10, -16 },
        { 0, 10, 0 },
        { 0, 10, 0 },
        { 0, 10, 0 },
        { 0, 10, 0 },
        { 0, 10, 0 },
        { 0, 10, 0 },
        { 353741854257443, 10, -15 },
        { 0, 10, 0 },
        { 155285514481647, 10, -16 },
        { 271492146516458, 10, -16 },
        { 433665993748259, 10, -16 },
        { 166600946050851, 10, -16 },
        { 724582518656896, 10, -16 },
        { 116359685658678, 10, -16 },
        { 302249950543445, 10, -16 },
        { 413924773015655, 10, -16 },
        { 504548082759374, 10, -16 },
        { 150745559489303, 10, -16 },
        { 245328055374995, 10, -16 },
        { 364654629566135, 10, -16 },
        { 299907440607886, 10, -16 },
        { 292056075796179, 10, -16 },
        { 974103585553526, 10, -16 },
        { 534375246849261, 10, -16 },
        { 560568184501425, 10, -16 },
        { 51487780068537, 10, -16 },
        { 0, 10, 0 },
        { 162178017711207, 10, -16 },
        { 0, 10, 0 },
        { 0, 10, 0 },
        { 0, 10, 0 },
        { 0, 10, 0 },
        { 0, 10, 0 },
        { 0, 10, 0 },
        { 301415002425183, 10, -15 },
        { 0, 10, 0 },
        { 153432256807896, 10, -16 },
        { 26089808747332, 10, -15 },
        { 411109877838696, 10, -16 },
        { 182901710883827, 10, -16 },
        { 727675034212218, 10, -16 },
        { 110960292076564, 10, -16 },
        { 427945863159662, 10, -16 },
        { 393649815751337, 10, -16 },
        { 594586911286669, 10, -16 },
        { 168425533037023, 10, -16 },
        { 237143746584145, 10, -16 },
        { 34607459863512, 10, -15 },
        { 286233204672013, 10, -16 },
        { 281752336500773, 10, -16 },
        { 895412874236867, 10, -16 },
        { 538536505085481, 10, -16 },
        { 885223633509571, 10, -16 },
        { 514686267678276, 10, -17 },
        { 0, 10, 0 },
        { 168656828152904, 10, -16 },
        { 0, 10, 0 },
        { 0, 10, 0 },
        { 0, 10, 0 },
        { 0, 10, 0 },
        { 0, 10, 0 },
        { 0, 10, 0 },
        { 516391088246417, 10, -16 },
        { 0, 10, 0 },
        { 124600136062754, 10, -16 },
        { 166022644754776, 10, -16 },
        { 22178514688097, 10, -15 },
        { 361987024386682, 10, -16 },
        { 207149417973968, 10, -16 },
        { 736349649329944, 10, -17 },
        { 159834938688358, 10, -15 },
        { 232462777605899, 10, -16 },
        { 213509598364486, 10, -15 },
        { 347523866163302, 10, -16 },
        { 143040353258728, 10, -16 },
        { 196883124277422, 10, -16 },
        { 177679677961367, 10, -16 },
        { 201959123214723, 10, -16 },
        { 318596187371522, 10, -16 },
        { 440518095735714, 10, -16 },
        { 1513476742608, 10, -13 },
        { 583416405511857, 10, -17 },
        { 0, 10, 0 },
        { 20369944908795, 10, -15 },
        { 0, 10, 0 },
        { 0, 10, 0 },
        { 0, 10, 0 },
        { 0, 10, 0 },
        { 0, 10, 0 },
        { 0, 10, 0 },
        { 601535505393806, 10, -16 },
        { 0, 10, 0 },
        { 124690507221738, 10, -16 },
        { 172713663203799, 10, -16 },
        { 226767386058097, 10, -16 },
        { 350440808182034, 10, -16 },
        { 224727032734469, 10, -16 },
        { 75455512068572, 10, -16 },
        { 172836790155323, 10, -15 },
        { 239270286993998, 10, -16 },
        { 186072243514302, 10, -15 },
        { 379085652784436, 10, -16 },
        { 148628577801836, 10, -16 },
        { 202570283679207, 10, -16 },
        { 182484302979168, 10, -16 },
        { 20129831471415, 10, -15 },
        { 341589464040441, 10, -16 },
        { 446228923726935, 10, -16 },
        { 148545941145589, 10, -15 },
        { 568444926996193, 10, -17 },
        { 0, 10, 0 },
        { 200448546055818, 10, -16 },
        { 0, 10, 0 },
        { 0, 10, 0 },
        { 0, 10, 0 },
        { 0, 10, 0 },
        { 0, 10, 0 },
        { 0, 10, 0 },
        { 966134925811992, 10, -16 },
        { 0, 10, 0 },
        { 135129963443664, 10, -16 },
        { 398484811908273, 10, -16 },
        { 495499204210387, 10, -16 },
        { 168483814513949, 10, -16 },
        { 513281135416788, 10, -16 },
        { 132255846053093, 10, -16 },
        { 304279653096043, 10, -16 },
        { 463022670531603, 10, -16 },
        { 473800768863311, 10, -16 },
        { 149405166219836, 10, -16 },
        { 458133820554987, 10, -16 },
        { 353844419433278, 10, -16 },
        { 349134918309023, 10, -16 },
        { 346381066730408, 10, -16 },
        { 198999632378384, 10, -15 },
        { 211193717747027, 10, -15 },
        { 484130028931956, 10, -16 },
        { 515310519565744, 10, -17 },
        { 0, 10, 0 },
        { 171662752570426, 10, -16 },
        { 0, 10, 0 },
        { 0, 10, 0 },
        { 0, 10, 0 },
        { 0, 10, 0 },
        { 0, 10, 0 },
        { 0, 10, 0 },
        { 5717970939236, 10, -14 },
        { 0, 10, 0 },
        { 118980831588253, 10, -16 },
        { 200366143316374, 10, -16 },
        { 231397129788294, 10, -16 },
        { 300373570657499, 10, -16 },
        { 940684001491856, 10, -16 },
        { 761647620809738, 10, -17 },
        { 178559383279308, 10, -15 },
        { 245127171726346, 10, -16 },
        { 120595797024712, 10, -15 },
        { 272319322796484, 10, -16 },
        { 181798627378938, 10, -16 },
        { 210038692179815, 10, -16 },
        { 176795423144508, 10, -16 },
        { 19241364457207, 10, -15 },
        { 371051530543681, 10, -16 },
        { 446541536827761, 10, -16 },
        { 156385678719818, 10, -15 },
        { 52347479991185, 10, -16 },
        { 0, 10, 0 },
        { 184881223753474, 10, -16 },
        { 0, 10, 0 },
        { 0, 10, 0 },
        { 0, 10, 0 },
        { 0, 10, 0 },
        { 0, 10, 0 },
        { 0, 10, 0 },
        { 556236296155494, 10, -16 },
        { 0, 10, 0 },
        { 125052918807922, 10, -16 },
        { 170266036689967, 10, -16 },
        { 222979082717399, 10, -16 },
        { 349368551159562, 10, -16 },
        { 214258491951165, 10, -16 },
        { 734434766248512, 10, -17 },
        { 173514293090512, 10, -15 },
        { 234254843277677, 10, -16 },
        { 186222983119349, 10, -15 },
        { 349727211102565, 10, -16 },
        { 145964857860627, 10, -16 },
        { 199988870452724, 10, -16 },
        { 177271195725804, 10, -16 },
        { 197888827016392, 10, -16 },
        { 329818728940857, 10, -16 },
        { 449698280772898, 10, -16 },
        { 15826670565063, 10, -14 },
        { 560675748188811, 10, -17 },
        { 0, 10, 0 },
        { 200911739094433, 10, -16 },
        { 0, 10, 0 },
        { 0, 10, 0 },
        { 0, 10, 0 },
        { 0, 10, 0 },
        { 0, 10, 0 },
        { 0, 10, 0 },
        { 378221019191929, 10, -16 },
        { 0, 10, 0 },
        { 848182790263848, 10, -17 },
        { 173322909473374, 10, -16 },
        { 263008947623412, 10, -16 },
        { 173794776914332, 10, -15 },
        { 280260132154941, 10, -16 },
        { 212156120286846, 10, -16 },
        { 341385438538966, 10, -16 },
        { 246001702509969, 10, -16 },
        { 712919139797655, 10, -16 },
        { 169766807309936, 10, -16 },
        { 178574729213026, 10, -16 },
        { 179198345532397, 10, -16 },
        { 207847558957256, 10, -16 },
        { 233809845004439, 10, -16 },
        { 339183305929956, 10, -16 },
        { 294596452281569, 10, -16 },
        { 386854560426211, 10, -16 },
        { 145302442241184, 10, -15 },
        { 0, 10, 0 },
        { 172523963871884, 10, -15 },
        { 0, 10, 0 },
        { 0, 10, 0 },
        { 0, 10, 0 },
        { 0, 10, 0 },
        { 0, 10, 0 },
        { 0, 10, 0 },
        { 827370796995365, 10, -16 },
        { 0, 10, 0 },
        { 162610726179588, 10, -16 },
        { 516779354075895, 10, -16 },
        { 631603258607693, 10, -16 },
        { 471271125818898, 10, -16 },
        { 702156733880312, 10, -16 },
        { 198602616015738, 10, -16 },
        { 446218534568009, 10, -16 },
        { 556063116500021, 10, -16 },
        { 792191971208803, 10, -16 },
        { 203599711506389, 10, -16 },
        { 45302909481619, 10, -15 },
        { 551734353195824, 10, -16 },
        { 429438852982553, 10, -16 },
        { 480830465257825, 10, -16 },
        { 101506261699543, 10, -15 },
        { 63953672818207, 10, -15 },
        { 590876493292649, 10, -16 },
        { 122323511698213, 10, -16 },
        { 0, 10, 0 },
        { 321560442758254, 10, -16 },
        { 0, 10, 0 },
        { 0, 10, 0 },
        { 0, 10, 0 },
        { 0, 10, 0 },
        { 0, 10, 0 },
        { 0, 10, 0 },
        { 464229676894398, 10, -16 },
        { 0, 10, 0 },
        { 109661071259148, 10, -16 },
        { 182144378120656, 10, -16 },
        { 302739259681773, 10, -16 },
        { 380027476370593, 10, -16 },
        { 229669698321265, 10, -16 },
        { 91334141945297, 10, -16 },
        { 736129721343601, 10, -16 },
        { 644876270815242, 10, -16 },
        { 327402740086287, 10, -15 },
        { 382772717281515, 10, -16 },
        { 170406732739461, 10, -16 },
        { 206752328248359, 10, -16 },
        { 255531537429698, 10, -16 },
        { 342354903491163, 10, -16 },
        { 33844238431037, 10, -15 },
        { 376531910356131, 10, -16 },
        { 728241728247312, 10, -16 },
        { 6791455544047, 10, -15 },
        { 0, 10, 0 },
        { 204220990095324, 10, -16 },
        { 0, 10, 0 },
        { 0, 10, 0 },
        { 0, 10, 0 },
        { 0, 10, 0 },
        { 0, 10, 0 },
        { 0, 10, 0 },
        { 538736881128497, 10, -16 },
        { 0, 10, 0 },
        { 612753778453243, 10, -17 },
        { 368743034220894, 10, -16 },
        { 722675722975847, 10, -16 },
        { 127646318151104, 10, -16 },
        { 384135647673724, 10, -16 },
        { 16755764775516, 10, -15 },
        { 186294462175869, 10, -16 },
        { 268572155082062, 10, -15 },
        { 371647503107888, 10, -16 },
        { 131412598893858, 10, -16 },
        { 387239882999788, 10, -16 },
        { 317137375503238, 10, -16 },
        { 607215111271218, 10, -16 },
        { 1685098171912, 10, -13 },
        { 595651666597, 10, -13 },
        { 419085890442817, 10, -16 },
        { 270461721418409, 10, -16 },
        { 458689813583771, 10, -17 },
        { 0, 10, 0 },
        { 162265469889042, 10, -16 },
        { 0, 10, 0 },
        { 0, 10, 0 },
        { 0, 10, 0 },
        { 0, 10, 0 },
        { 0, 10, 0 },
        { 0, 10, 0 },
        { 485616647518043, 10, -16 },
        { 0, 10, 0 },
        { 102708152917813, 10, -16 },
        { 165201941429956, 10, -16 },
        { 271412467342187, 10, -16 },
        { 840617365082296, 10, -16 },
        { 258921481328027, 10, -16 },
        { 11815380015785, 10, -15 },
        { 656293328909462, 10, -16 },
        { 30407356316172, 10, -15 },
        { 15670423689784, 10, -14 },
        { 19190204625241, 10, -14 },
        { 185619540455077, 10, -16 },
        { 190883798823092, 10, -16 },
        { 303555600645102, 10, -16 },
        { 273186289262063, 10, -16 },
        { 371203607076923, 10, -16 },
        { 396747066918411, 10, -16 },
        { 699242323586927, 10, -16 },
        { 869241835442652, 10, -17 },
        { 0, 10, 0 },
        { 293214905907372, 10, -16 },
        { 0, 10, 0 },
        { 0, 10, 0 },
        { 0, 10, 0 },
        { 0, 10, 0 },
        { 0, 10, 0 },
        { 0, 10, 0 },
        { 650232265680236, 10, -16 },
        { 0, 10, 0 },
        { 756992062520405, 10, -17 },
        { 40915423732449, 10, -15 },
        { 733610425205328, 10, -16 },
        { 13297646406006, 10, -15 },
        { 443569470216685, 10, -16 },
        { 167675164404727, 10, -16 },
        { 194620240752842, 10, -16 },
        { 23649392129931, 10, -14 },
        { 369447795830139, 10, -16 },
        { 133141819502701, 10, -16 },
        { 470733222033683, 10, -16 },
        { 339213247174593, 10, -16 },
        { 661520589983352, 10, -16 },
        { 111912407234647, 10, -15 },
        { 105668105926852, 10, -15 },
        { 514382314345493, 10, -16 },
        { 287696780151274, 10, -16 },
        { 467199232969911, 10, -17 },
        { 0, 10, 0 },
        { 164819160120789, 10, -16 },
        { 0, 10, 0 },
        { 0, 10, 0 },
        { 0, 10, 0 },
        { 0, 10, 0 },
        { 0, 10, 0 },
        { 0, 10, 0 },
        { 852172599007166, 10, -16 },
        { 0, 10, 0 },
        { 849912087282711, 10, -17 },
        { 320213718870744, 10, -16 },
        { 42413318163797, 10, -15 },
        { 117057509192551, 10, -16 },
        { 401200355940473, 10, -16 },
        { 106328311411944, 10, -16 },
        { 2004025501531, 10, -14 },
        { 3974908253207, 10, -14 },
        { 337433197279779, 10, -16 },
        { 998085678125985, 10, -17 },
        { 258838429958855, 10, -16 },
        { 536127004116783, 10, -15 },
        { 27747270180316, 10, -15 },
        { 255799192609535, 10, -16 },
        { 938573332056663, 10, -16 },
        { 509389196126613, 10, -16 },
        { 304193148361313, 10, -16 },
        { 383121931355538, 10, -17 },
        { 0, 10, 0 },
        { 122297037930313, 10, -16 },
        { 0, 10, 0 },
        { 0, 10, 0 },
        { 0, 10, 0 },
        { 0, 10, 0 },
        { 0, 10, 0 },
        { 0, 10, 0 },
        { 100568755900658, 10, -15 },
        { 0, 10, 0 },
        { 830889058678991, 10, -17 },
        { 360372634183327, 10, -16 },
        { 66063680336482, 10, -15 },
        { 140809839256233, 10, -16 },
        { 458450703838818, 10, -16 },
        { 164913044532755, 10, -16 },
        { 209196644677514, 10, -16 },
        { 189398977473644, 10, -15 },
        { 403919093297642, 10, -16 },
        { 136957944922781, 10, -16 },
        { 382936512675952, 10, -16 },
        { 326200010033169, 10, -16 },
        { 548269634773365, 10, -16 },
        { 160051577005065, 10, -15 },
        { 872085665665946, 10, -16 },
        { 482748260942474, 10, -16 },
        { 326069691863113, 10, -16 },
        { 484538283447765, 10, -17 },
        { 0, 10, 0 },
        { 16730353647616, 10, -15 },
        { 0, 10, 0 },
        { 0, 10, 0 },
        { 0, 10, 0 },
        { 0, 10, 0 },
        { 0, 10, 0 },
        { 0, 10, 0 },
        { 114575477902146, 10, -15 },
        { 0, 10, 0 },
        { 813154069660582, 10, -17 },
        { 216386785592891, 10, -15 },
        { 143864185521334, 10, -15 },
        { 129118615643361, 10, -16 },
        { 490240767513035, 10, -16 },
        { 162052960350884, 10, -16 },
        { 203375785885234, 10, -16 },
        { 539900395174644, 10, -16 },
        { 347414746461477, 10, -16 },
        { 113725421964803, 10, -16 },
        { 487194060885221, 10, -16 },
        { 328060333422371, 10, -16 },
        { 744414657649114, 10, -16 },
        { 374013289506006, 10, -16 },
        { 724089080672471, 10, -16 },
        { 439761005566589, 10, -16 },
        { 316890678587827, 10, -16 },
        { 430685578532363, 10, -17 },
        { 0, 10, 0 },
        { 14022219701925, 10, -15 },
        { 0, 10, 0 },
        { 0, 10, 0 },
        { 0, 10, 0 },
        { 0, 10, 0 },
        { 0, 10, 0 },
        { 0, 10, 0 },
        { 353741854257443, 10, -15 },
        { 0, 10, 0 },
        { 155285514481647, 10, -16 },
        { 271492146516458, 10, -16 },
        { 433665993748259, 10, -16 },
        { 166600946050851, 10, -16 },
        { 724582518656896, 10, -16 },
        { 116359685658678, 10, -16 },
        { 302249950543445, 10, -16 },
        { 413924773015655, 10, -16 },
        { 504548082759374, 10, -16 },
        { 150745559489303, 10, -16 },
        { 245328055374995, 10, -16 },
        { 364654629566135, 10, -16 },
        { 299907440607886, 10, -16 },
        { 292056075796179, 10, -16 },
        { 974103585553526, 10, -16 },
        { 534375246849261, 10, -16 },
        { 560568184501425, 10, -16 },
        { 51487780068537, 10, -16 },
        { 0, 10, 0 },
        { 162178017711207, 10, -16 },
        { 0, 10, 0 },
        { 0, 10, 0 },
        { 0, 10, 0 },
        { 0, 10, 0 },
        { 0, 10, 0 },
        { 0, 10, 0 },
        { 616168941878506, 10, -16 },
        { 0, 10, 0 },
        { 126067701707756, 10, -16 },
        { 170141045115334, 10, -16 },
        { 240387861546545, 10, -16 },
        { 751397117544219, 10, -16 },
        { 235226307425108, 10, -16 },
        { 8329528731335, 10, -15 },
        { 124128496488239, 10, -15 },
        { 239805186815723, 10, -16 },
        { 146620877057823, 10, -15 },
        { 309891695692282, 10, -16 },
        { 154575481832472, 10, -16 },
        { 203773288828515, 10, -16 },
        { 182146494524626, 10, -16 },
        { 204796883040262, 10, -16 },
        { 358661293563024, 10, -16 },
        { 470376120110269, 10, -16 },
        { 187087141732075, 10, -15 },
        { 704736628082849, 10, -17 },
        { 0, 10, 0 },
        { 297329821786711, 10, -16 },
        { 0, 10, 0 },
        { 0, 10, 0 },
        { 0, 10, 0 },
        { 0, 10, 0 },
        { 0, 10, 0 },
        { 0, 10, 0 },
        { 145376431288777, 10, -15 },
        { 0, 10, 0 },
        { 130186187791337, 10, -16 },
        { 355095912555752, 10, -16 },
        { 688145426515616, 10, -16 },
        { 196661693088702, 10, -16 },
        { 505714592991169, 10, -16 },
        { 174192901030185, 10, -16 },
        { 521056370175388, 10, -16 },
        { 659997514642048, 10, -16 },
        { 677668294712989, 10, -16 },
        { 185918197149166, 10, -16 },
        { 329730446533741, 10, -16 },
        { 330683188912513, 10, -16 },
        { 499824098509309, 10, -16 },
        { 397444820743745, 10, -16 },
        { 111301589932082, 10, -15 },
        { 738520563718881, 10, -16 },
        { 952316379220055, 10, -16 },
        { 524420329582404, 10, -17 },
        { 0, 10, 0 },
        { 187681507403175, 10, -16 },
        { 0, 10, 0 },
        { 0, 10, 0 },
        { 0, 10, 0 },
        { 0, 10, 0 },
        { 0, 10, 0 },
        { 0, 10, 0 },
        { 962444400453465, 10, -16 },
        { 0, 10, 0 },
        { 134989115948649, 10, -16 },
        { 359376011063117, 10, -16 },
        { 454538899744138, 10, -16 },
        { 171301906006569, 10, -16 },
        { 454974063878125, 10, -16 },
        { 120216540665366, 10, -16 },
        { 347254401899355, 10, -16 },
        { 436405449346484, 10, -16 },
        { 526122777197767, 10, -16 },
        { 159780449242231, 10, -16 },
        { 416731298223949, 10, -16 },
        { 342388847832744, 10, -16 },
        { 324870532739801, 10, -16 },
        { 329398748443609, 10, -16 },
        { 137328432505303, 10, -15 },
        { 274729186962587, 10, -15 },
        { 553727501451548, 10, -16 },
        { 527162234605359, 10, -17 },
        { 0, 10, 0 },
        { 171243153676931, 10, -16 },
        { 0, 10, 0 },
        { 0, 10, 0 },
        { 0, 10, 0 },
        { 0, 10, 0 },
        { 0, 10, 0 },
        { 0, 10, 0 },
        { 351014576748421, 10, -16 },
        { 0, 10, 0 },
        { 83638874575556, 10, -16 },
        { 147973326091989, 10, -16 },
        { 196780289976671, 10, -16 },
        { 316721659713454, 10, -15 },
        { 227747299131207, 10, -16 },
        { 125151685952675, 10, -16 },
        { 50255686945965, 10, -15 },
        { 189859983697107, 10, -16 },
        { 138598987517702, 10, -15 },
        { 238612751014459, 10, -16 },
        { 144918681141894, 10, -16 },
        { 144605924675457, 10, -16 },
        { 14030491830767, 10, -15 },
        { 187607150684699, 10, -16 },
        { 289723452266587, 10, -16 },
        { 275023412073878, 10, -16 },
        { 494172010400524, 10, -16 },
        { 155418668960078, 10, -16 },
        { 0, 10, 0 },
        { 737918192230609, 10, -16 },
        { 0, 10, 0 },
        { 0, 10, 0 },
        { 0, 10, 0 },
        { 0, 10, 0 },
        { 0, 10, 0 },
        { 0, 10, 0 },
        { 120461172598606, 10, -15 },
        { 0, 10, 0 },
        { 985642379241847, 10, -17 },
        { 323160072619523, 10, -16 },
        { 408521008091424, 10, -16 },
        { 279403127654268, 10, -16 },
        { 289866696946033, 10, -15 },
        { 120047642328627, 10, -16 },
        { 247715555665537, 10, -16 },
        { 737287654303418, 10, -16 },
        { 405571412100983, 10, -16 },
        { 125089866231656, 10, -16 },
        { 346586201000714, 10, -16 },
        { 286859367227027, 10, -16 },
        { 30897687599811, 10, -15 },
        { 410882116345953, 10, -16 },
        { 745441503437106, 10, -16 },
        { 551325986740389, 10, -16 },
        { 414655627935841, 10, -16 },
        { 578959229906975, 10, -17 },
        { 0, 10, 0 },
        { 169006220439064, 10, -16 },
        { 0, 10, 0 },
        { 0, 10, 0 },
        { 0, 10, 0 },
        { 0, 10, 0 },
        { 0, 10, 0 },
        { 0, 10, 0 },
        { 653643633452679, 10, -16 },
        { 0, 10, 0 },
        { 653453514703088, 10, -17 },
        { 763670041775916, 10, -16 },
        { 319943918559974, 10, -15 },
        { 127765052931148, 10, -16 },
        { 447827374861815, 10, -16 },
        { 234595723006513, 10, -16 },
        { 171327086971608, 10, -16 },
        { 663449088874382, 10, -16 },
        { 327830126150089, 10, -16 },
        { 110477721971869, 10, -16 },
        { 401386626976316, 10, -16 },
        { 333558366429959, 10, -16 },
        { 724073561058163, 10, -16 },
        { 445488111544701, 10, -16 },
        { 969322867751368, 10, -16 },
        { 508133196000338, 10, -16 },
        { 277232899956251, 10, -16 },
        { 474850026769138, 10, -17 },
        { 0, 10, 0 },
        { 158033655697279, 10, -16 },
        { 0, 10, 0 },
        { 0, 10, 0 },
        { 0, 10, 0 },
        { 0, 10, 0 },
        { 0, 10, 0 },
        { 0, 10, 0 },
        { 704252604889686, 10, -16 },
        { 0, 10, 0 },
        { 13066798651906, 10, -15 },
        { 341605875992754, 10, -16 },
        { 427805539964185, 10, -16 },
        { 170251545431227, 10, -16 },
        { 391692353486163, 10, -16 },
        { 112371382139882, 10, -16 },
        { 367542328056802, 10, -16 },
        { 41746408088652, 10, -15 },
        { 545885838602374, 10, -16 },
        { 163201572474874, 10, -16 },
        { 40476375461535, 10, -15 },
        { 328542292295656, 10, -16 },
        { 309280708578947, 10, -16 },
        { 318631208110284, 10, -16 },
        { 105328365500995, 10, -15 },
        { 342099275610975, 10, -15 },
        { 579135464252542, 10, -16 },
        { 525346246105052, 10, -17 },
        { 0, 10, 0 },
        { 168955527573931, 10, -16 },
        { 0, 10, 0 },
        { 0, 10, 0 },
        { 0, 10, 0 },
        { 0, 10, 0 },
        { 0, 10, 0 },
        { 0, 10, 0 },
        { 605982937867809, 10, -16 },
        { 0, 10, 0 },
        { 117537726975904, 10, -16 },
        { 186937278908152, 10, -16 },
        { 248317371730282, 10, -16 },
        { 438858153620739, 10, -16 },
        { 940287434135378, 10, -16 },
        { 870199052025236, 10, -17 },
        { 914987376231025, 10, -16 },
        { 260662471064121, 10, -16 },
        { 23065020436967, 10, -14 },
        { 391250313028487, 10, -16 },
        { 181244378356219, 10, -16 },
        { 20610293241613, 10, -15 },
        { 205013467586728, 10, -16 },
        { 228415248507713, 10, -16 },
        { 380517922505594, 10, -16 },
        { 408410542264953, 10, -16 },
        { 105987958459518, 10, -15 },
        { 680490715542514, 10, -17 },
        { 0, 10, 0 },
        { 217237410816154, 10, -16 },
        { 0, 10, 0 },
        { 0, 10, 0 },
        { 0, 10, 0 },
        { 0, 10, 0 },
        { 0, 10, 0 },
        { 0, 10, 0 },
        { 505311591850454, 10, -16 },
        { 0, 10, 0 },
        { 670804270849673, 10, -17 },
        { 54805463285932, 10, -15 },
        { 666903267170211, 10, -16 },
        { 140764346346848, 10, -16 },
        { 479877970507345, 10, -16 },
        { 207009523235919, 10, -16 },
        { 179628636488258, 10, -16 },
        { 180662094291512, 10, -15 },
        { 332464897376136, 10, -16 },
        { 121090343041142, 10, -16 },
        { 167114982394588, 10, -15 },
        { 294557032126707, 10, -16 },
        { 567258955969772, 10, -16 },
        { 98255679574845, 10, -15 },
        { 700087183496719, 10, -16 },
        { 475891975637927, 10, -16 },
        { 257270831177997, 10, -16 },
        { 448814051193939, 10, -17 },
        { 0, 10, 0 },
        { 203845560060559, 10, -16 },
        { 0, 10, 0 },
        { 0, 10, 0 },
        { 0, 10, 0 },
        { 0, 10, 0 },
        { 0, 10, 0 },
        { 0, 10, 0 },
        { 578048611474322, 10, -16 },
        { 0, 10, 0 },
        { 527017941582451, 10, -17 },
        { 98228866509925, 10, -15 },
        { 37520324405914, 10, -14 },
        { 118239217533522, 10, -16 },
        { 339198736889704, 10, -16 },
        { 191504204584009, 10, -16 },
        { 159681769205872, 10, -16 },
        { 678459579016024, 10, -16 },
        { 311023892726125, 10, -16 },
        { 103169458498718, 10, -16 },
        { 387477461735242, 10, -16 },
        { 325755248428394, 10, -16 },
        { 725633128413913, 10, -16 },
        { 445189821486677, 10, -16 },
        { 630328366214043, 10, -16 },
        { 401568492044724, 10, -16 },
        { 258045860661528, 10, -16 },
        { 453734544571641, 10, -17 },
        { 0, 10, 0 },
        { 14596101751093, 10, -15 },
        { 0, 10, 0 },
        { 0, 10, 0 },
        { 0, 10, 0 },
        { 0, 10, 0 },
        { 0, 10, 0 },
        { 0, 10, 0 },
        { 441157118592209, 10, -16 },
        { 0, 10, 0 },
        { 116095409814457, 10, -16 },
        { 144360239226206, 10, -16 },
        { 220404450936634, 10, -16 },
        { 418052190638426, 10, -16 },
        { 197074778805893, 10, -16 },
        { 786037036249825, 10, -17 },
        { 818125239554083, 10, -16 },
        { 230991139907164, 10, -16 },
        { 38253369870742, 10, -14 },
        { 420031312479716, 10, -16 },
        { 130629497400602, 10, -16 },
        { 181314723542115, 10, -16 },
        { 19111500215836, 10, -15 },
        { 228244301536906, 10, -16 },
        { 286742834094131, 10, -16 },
        { 362168296092254, 10, -16 },
        { 79485779668399, 10, -15 },
        { 709400012672449, 10, -17 },
        { 0, 10, 0 },
        { 208988455143764, 10, -16 },
        { 0, 10, 0 },
        { 0, 10, 0 },
        { 0, 10, 0 },
        { 0, 10, 0 },
        { 0, 10, 0 },
        { 0, 10, 0 },
        { 147048698978484, 10, -15 },
        { 0, 10, 0 },
        { 998248885854, 10, -14 },
        { 310754462507492, 10, -16 },
        { 572452379036917, 10, -16 },
        { 20290986613912, 10, -15 },
        { 501369324789795, 10, -16 },
        { 137891768716241, 10, -16 },
        { 248998951742984, 10, -16 },
        { 165773599817969, 10, -15 },
        { 475600661787423, 10, -16 },
        { 190706167489949, 10, -16 },
        { 304551826477498, 10, -16 },
        { 321110048745857, 10, -16 },
        { 452982281709549, 10, -16 },
        { 691858691119178, 10, -16 },
        { 693089196428966, 10, -16 },
        { 446969594052746, 10, -16 },
        { 385831990976309, 10, -16 },
        { 801148615764438, 10, -16 },
        { 0, 10, 0 },
        { 235155348801121, 10, -16 },
        { 0, 10, 0 },
        { 0, 10, 0 },
        { 0, 10, 0 },
        { 0, 10, 0 },
        { 0, 10, 0 },
        { 0, 10, 0 },
        { 606875212836287, 10, -16 },
        { 0, 10, 0 },
        { 13109888593775, 10, -15 },
        { 212115286580198, 10, -16 },
        { 291999281238722, 10, -16 },
        { 315883281402924, 10, -16 },
        { 266950088952508, 10, -16 },
        { 869346956233936, 10, -17 },
        { 959547185867733, 10, -16 },
        { 292496649880469, 10, -16 },
        { 19345806931926, 10, -14 },
        { 311350085978498, 10, -16 },
        { 216446117475201, 10, -16 },
        { 238823590729944, 10, -16 },
        { 225190982328228, 10, -16 },
        { 247947901467312, 10, -16 },
        { 529505952428672, 10, -16 },
        { 109936213820741, 10, -15 },
        { 137133470079985, 10, -15 },
        { 595534664145284, 10, -17 },
        { 0, 10, 0 },
        { 201763292723921, 10, -16 },
        { 0, 10, 0 },
        { 0, 10, 0 },
        { 0, 10, 0 },
        { 0, 10, 0 },
        { 0, 10, 0 },
        { 0, 10, 0 },
        { 533976018759064, 10, -16 },
        { 0, 10, 0 },
        { 662860056010126, 10, -17 },
        { 291351884163151, 10, -16 },
        { 387884713289799, 10, -16 },
        { 10055392249314, 10, -15 },
        { 319489516333543, 10, -16 },
        { 943373383517896, 10, -17 },
        { 179440275326604, 10, -16 },
        { 366737688638935, 10, -16 },
        { 303656346371421, 10, -16 },
        { 862577775039457, 10, -17 },
        { 203505115424739, 10, -16 },
        { 698749647288454, 10, -15 },
        { 248069224372818, 10, -16 },
        { 22406192905174, 10, -15 },
        { 488004620586221, 10, -16 },
        { 365047328890643, 10, -16 },
        { 258908297749701, 10, -16 },
        { 340056699678149, 10, -17 },
        { 0, 10, 0 },
        { 106060405927032, 10, -16 },
        { 0, 10, 0 },
        { 0, 10, 0 },
        { 0, 10, 0 },
        { 0, 10, 0 },
        { 0, 10, 0 },
        { 0, 10, 0 },
        { 462753963964603, 10, -16 },
        { 0, 10, 0 },
        { 117155004632242, 10, -16 },
        { 168805111388605, 10, -16 },
        { 194329316715718, 10, -16 },
        { 337134517593757, 10, -16 },
        { 18920721858064, 10, -15 },
        { 666686689235845, 10, -17 },
        { 2594782717186, 10, -13 },
        { 212025317594863, 10, -16 },
        { 141239679688267, 10, -15 },
        { 306854251210723, 10, -16 },
        { 136956195925942, 10, -16 },
        { 186382020697281, 10, -16 },
        { 15226508467331, 10, -15 },
        { 169554024308199, 10, -16 },
        { 294571722058329, 10, -16 },
        { 425083158973754, 10, -16 },
        { 147544967782628, 10, -15 },
        { 504018312958923, 10, -17 },
        { 0, 10, 0 },
        { 188386940506058, 10, -16 },
        { 0, 10, 0 },
        { 0, 10, 0 },
        { 0, 10, 0 },
        { 0, 10, 0 },
        { 0, 10, 0 },
        { 0, 10, 0 },
        { 405046786453256, 10, -16 },
        { 0, 10, 0 },
        { 807627613979889, 10, -17 },
        { 169332418263136, 10, -16 },
        { 285631024210557, 10, -16 },
        { 88593620986667, 10, -15 },
        { 239355699452438, 10, -16 },
        { 326048701990438, 10, -16 },
        { 35286530189171, 10, -15 },
        { 286056538696208, 10, -16 },
        { 723316865163451, 10, -16 },
        { 438948970350298, 10, -16 },
        { 198417542720891, 10, -16 },
        { 176775874924572, 10, -16 },
        { 251988680782831, 10, -16 },
        { 264792443422519, 10, -16 },
        { 366207384741898, 10, -16 },
        { 322472709342882, 10, -16 },
        { 438361354591982, 10, -16 },
        { 230105014894959, 10, -16 },
        { 0, 10, 0 },
        { 324931944666203, 10, -15 },
        { 0, 10, 0 },
        { 0, 10, 0 },
        { 0, 10, 0 },
        { 0, 10, 0 },
        { 0, 10, 0 },
        { 0, 10, 0 },
        { 102043479475834, 10, -15 },
        { 0, 10, 0 },
        { 132582992264303, 10, -16 },
        { 441193213701715, 10, -16 },
        { 5402198698168, 10, -14 },
        { 160323034845902, 10, -16 },
        { 589550466734742, 10, -16 },
        { 145786025006595, 10, -16 },
        { 235563186358944, 10, -16 },
        { 488420764551553, 10, -16 },
        { 388509264182883, 10, -16 },
        { 13101881687034, 10, -15 },
        { 500386050241239, 10, -16 },
        { 36186809093234, 10, -15 },
        { 37394169750465, 10, -15 },
        { 360737132831668, 10, -16 },
        { 29188693627785, 10, -14 },
        { 122666849659177, 10, -15 },
        { 375169869375671, 10, -16 },
        { 485883234593104, 10, -17 },
        { 0, 10, 0 },
        { 167839105561807, 10, -16 },
        { 0, 10, 0 },
        { 0, 10, 0 },
        { 0, 10, 0 },
        { 0, 10, 0 },
        { 0, 10, 0 },
        { 0, 10, 0 },
        { 457305170874499, 10, -16 },
        { 0, 10, 0 },
        { 116529167127118, 10, -16 },
        { 168458877273234, 10, -16 },
        { 192744740742877, 10, -16 },
        { 337837770605377, 10, -16 },
        { 187937535519004, 10, -16 },
        { 664679362473835, 10, -17 },
        { 264065117940821, 10, -15 },
        { 210913374213418, 10, -16 },
        { 141569250703958, 10, -15 },
        { 307053690964934, 10, -16 },
        { 136310467986936, 10, -16 },
        { 185404290128664, 10, -16 },
        { 151262450981382, 10, -16 },
        { 168555297001596, 10, -16 },
        { 292300632203864, 10, -16 },
        { 421953997996871, 10, -16 },
        { 144247286048747, 10, -15 },
        { 503764137436897, 10, -17 },
        { 0, 10, 0 },
        { 187806368839901, 10, -16 },
        { 0, 10, 0 },
        { 0, 10, 0 },
        { 0, 10, 0 },
        { 0, 10, 0 },
        { 0, 10, 0 },
        { 0, 10, 0 },
        { 753600518471115, 10, -16 },
        { 0, 10, 0 },
        { 660207119846986, 10, -16 },
        { 295033435821293, 10, -16 },
        { 267539559963098, 10, -16 },
        { 128240931044379, 10, -16 },
        { 46516522646574, 10, -14 },
        { 975648759099184, 10, -17 },
        { 158701249769509, 10, -16 },
        { 298646997004812, 10, -16 },
        { 283885071129987, 10, -16 },
        { 896684915782921, 10, -17 },
        { 335292433333764, 10, -16 },
        { 226045188110665, 10, -16 },
        { 205447255296541, 10, -16 },
        { 20667790605406, 10, -15 },
        { 587409087630806, 10, -16 },
        { 329873095571621, 10, -16 },
        { 239697355456908, 10, -16 },
        { 530884605345153, 10, -17 },
        { 0, 10, 0 },
        { 108835330216795, 10, -16 },
        { 0, 10, 0 },
        { 0, 10, 0 },
        { 0, 10, 0 },
        { 0, 10, 0 },
        { 0, 10, 0 },
        { 0, 10, 0 },
        { 610144762600817, 10, -16 },
        { 0, 10, 0 },
        { 104730813021912, 10, -16 },
        { 169894575380797, 10, -16 },
        { 278635797317898, 10, -16 },
        { 830583310743971, 10, -16 },
        { 27799623760892, 10, -15 },
        { 118967810382054, 10, -16 },
        { 641854287075458, 10, -16 },
        { 309484953363073, 10, -16 },
        { 149698107838632, 10, -15 },
        { 184046325959207, 10, -15 },
        { 188922974633912, 10, -16 },
        { 197922878728744, 10, -16 },
        { 304914192174559, 10, -16 },
        { 274833041020192, 10, -16 },
        { 39585302375263, 10, -15 },
        { 402944175837548, 10, -16 },
        { 693706165985322, 10, -16 },
        { 863752403629833, 10, -17 },
        { 0, 10, 0 },
        { 292388502180845, 10, -16 },
        { 0, 10, 0 },
        { 0, 10, 0 },
        { 0, 10, 0 },
        { 0, 10, 0 },
        { 0, 10, 0 },
        { 0, 10, 0 },
        { 678844257160937, 10, -16 },
        { 0, 10, 0 },
        { 13513619566476, 10, -15 },
        { 167641977143141, 10, -16 },
        { 250786528702432, 10, -16 },
        { 266842106496098, 10, -16 },
        { 230866186047224, 10, -16 },
        { 69327656969294, 10, -16 },
        { 115454131899247, 10, -15 },
        { 243559237837486, 10, -16 },
        { 110088108594986, 10, -15 },
        { 264349209311774, 10, -16 },
        { 153791038762066, 10, -16 },
        { 214115274971581, 10, -16 },
        { 184857154580857, 10, -16 },
        { 200108489362528, 10, -16 },
        { 373774062781523, 10, -16 },
        { 532156944626273, 10, -16 },
        { 29210152358237, 10, -14 },
        { 462553075584617, 10, -17 },
        { 0, 10, 0 },
        { 196551437467933, 10, -16 },
        { 0, 10, 0 },
        { 0, 10, 0 },
        { 0, 10, 0 },
        { 0, 10, 0 },
        { 0, 10, 0 },
        { 0, 10, 0 },
        { 457238084166375, 10, -16 },
        { 0, 10, 0 },
        { 116149826035893, 10, -16 },
        { 149777214912974, 10, -16 },
        { 232904699668836, 10, -16 },
        { 413306113801363, 10, -16 },
        { 209622898995558, 10, -16 },
        { 852452061964345, 10, -17 },
        { 809100029116179, 10, -16 },
        { 248029898072987, 10, -16 },
        { 348206359072141, 10, -15 },
        { 636817198567322, 10, -16 },
        { 141592683207681, 10, -16 },
        { 186377306951203, 10, -16 },
        { 21487439819843, 10, -15 },
        { 240264872300364, 10, -16 },
        { 305227590862734, 10, -16 },
        { 375410525858257, 10, -16 },
        { 796798061368618, 10, -16 },
        { 722269567621323, 10, -17 },
        { 0, 10, 0 },
        { 211247617548007, 10, -16 },
        { 0, 10, 0 },
        { 0, 10, 0 },
        { 0, 10, 0 },
        { 0, 10, 0 },
        { 0, 10, 0 },
        { 0, 10, 0 },
        { 277150744230837, 10, -15 },
        { 0, 10, 0 },
        { 144440817735891, 10, -16 },
        { 304377627184664, 10, -16 },
        { 434530747789316, 10, -16 },
        { 162784246741609, 10, -16 },
        { 138449404786782, 10, -15 },
        { 120431951572786, 10, -16 },
        { 27393699909448, 10, -15 },
        { 417753844096596, 10, -16 },
        { 46073841063986, 10, -15 },
        { 141214530337958, 10, -16 },
        { 29722126125425, 10, -15 },
        { 353216421733416, 10, -16 },
        { 303040798883885, 10, -16 },
        { 295310829030094, 10, -16 },
        { 116824275221761, 10, -15 },
        { 551805880088696, 10, -16 },
        { 495887380256453, 10, -16 },
        { 522930179186517, 10, -17 },
        { 0, 10, 0 },
        { 157779166278938, 10, -16 },
        { 0, 10, 0 },
        { 0, 10, 0 },
        { 0, 10, 0 },
        { 0, 10, 0 },
        { 0, 10, 0 },
        { 0, 10, 0 },
        { 331722414596231, 10, -16 },
        { 0, 10, 0 },
        { 772562473563838, 10, -17 },
        { 146609859197351, 10, -16 },
        { 190342525829681, 10, -16 },
        { 37234271849634, 10, -14 },
        { 229733704755692, 10, -16 },
        { 131073423271037, 10, -16 },
        { 444596135667525, 10, -16 },
        { 180665587827393, 10, -16 },
        { 952000391488982, 10, -16 },
        { 205954763667442, 10, -16 },
        { 145332187414858, 10, -16 },
        { 136727650150985, 10, -16 },
        { 130189484435431, 10, -16 },
        { 178522821680322, 10, -16 },
        { 286387949330633, 10, -16 },
        { 257220920572291, 10, -16 },
        { 438742809703593, 10, -16 },
        { 167111529974873, 10, -16 },
        { 0, 10, 0 },
        { 814229478053021, 10, -16 },
        { 0, 10, 0 },
        { 0, 10, 0 },
        { 0, 10, 0 },
        { 0, 10, 0 },
        { 0, 10, 0 },
        { 0, 10, 0 },
        { 353741854257443, 10, -15 },
        { 0, 10, 0 },
        { 155285514481647, 10, -16 },
        { 271492146516458, 10, -16 },
        { 433665993748259, 10, -16 },
        { 166600946050851, 10, -16 },
        { 724582518656896, 10, -16 },
        { 116359685658678, 10, -16 },
        { 302249950543445, 10, -16 },
        { 413924773015655, 10, -16 },
        { 504548082759374, 10, -16 },
        { 150745559489303, 10, -16 },
        { 245328055374995, 10, -16 },
        { 364654629566135, 10, -16 },
        { 299907440607886, 10, -16 },
        { 292056075796179, 10, -16 },
        { 974103585553526, 10, -16 },
        { 534375246849261, 10, -16 },
        { 560568184501425, 10, -16 },
        { 51487780068537, 10, -16 },
        { 0, 10, 0 },
        { 162178017711207, 10, -16 },
        { 0, 10, 0 },
        { 0, 10, 0 },
        { 0, 10, 0 },
        { 0, 10, 0 },
        { 0, 10, 0 },
        { 0, 10, 0 },
        { 348885461185958, 10, -16 },
        { 0, 10, 0 },
        { 772270657812674, 10, -17 },
        { 237813284742951, 10, -16 },
        { 241325211846462, 10, -16 },
        { 313733320314369, 10, -15 },
        { 283944244552621, 10, -16 },
        { 149430004256974, 10, -16 },
        { 408349455093821, 10, -16 },
        { 228439331646731, 10, -16 },
        { 863586354991758, 10, -16 },
        { 192919883815594, 10, -16 },
        { 653786341794888, 10, -16 },
        { 153198027633451, 10, -16 },
        { 169606113381996, 10, -16 },
        { 21339038269978, 10, -15 },
        { 364915674662787, 10, -16 },
        { 299544126646173, 10, -16 },
        { 412427308518937, 10, -16 },
        { 149981666400424, 10, -16 },
        { 0, 10, 0 },
        { 727623139584452, 10, -16 },
        { 0, 10, 0 },
        { 0, 10, 0 },
        { 0, 10, 0 },
        { 0, 10, 0 },
        { 0, 10, 0 },
        { 0, 10, 0 },
        { 465872059256657, 10, -16 },
        { 0, 10, 0 },
        { 118470617609177, 10, -16 },
        { 167333853345147, 10, -16 },
        { 20058237714875, 10, -15 },
        { 352615601521009, 10, -16 },
        { 192742947186193, 10, -16 },
        { 691944954470161, 10, -17 },
        { 225223591714233, 10, -15 },
        { 217399945183355, 10, -16 },
        { 177150348191153, 10, -15 },
        { 326678786755879, 10, -16 },
        { 137751975284018, 10, -16 },
        { 187987279544208, 10, -16 },
        { 159773851017401, 10, -16 },
        { 18011269348352, 10, -15 },
        { 297236976625978, 10, -16 },
        { 421501792325878, 10, -16 },
        { 139706129639178, 10, -15 },
        { 539458682856208, 10, -17 },
        { 0, 10, 0 },
        { 193643002951118, 10, -16 },
        { 0, 10, 0 },
        { 0, 10, 0 },
        { 0, 10, 0 },
        { 0, 10, 0 },
        { 0, 10, 0 },
        { 0, 10, 0 },
        { 256422036722788, 10, -15 },
        { 0, 10, 0 },
        { 14978019839978, 10, -15 },
        { 345185959226679, 10, -16 },
        { 487738668531743, 10, -16 },
        { 166611977260574, 10, -16 },
        { 700038064305685, 10, -16 },
        { 131381351951049, 10, -16 },
        { 274697588208635, 10, -16 },
        { 453210886545847, 10, -16 },
        { 460771969664079, 10, -16 },
        { 144113394031205, 10, -16 },
        { 349805748714893, 10, -16 },
        { 372183657013302, 10, -16 },
        { 336606943605104, 10, -16 },
        { 325222588841954, 10, -16 },
        { 176550130075833, 10, -15 },
        { 67191189417842, 10, -15 },
        { 489260849592063, 10, -16 },
        { 510820008811555, 10, -17 },
        { 0, 10, 0 },
        { 167070399010986, 10, -16 },
        { 0, 10, 0 },
        { 0, 10, 0 },
        { 0, 10, 0 },
        { 0, 10, 0 },
        { 0, 10, 0 },
        { 0, 10, 0 },
        { 418847911380901, 10, -16 },
        { 0, 10, 0 },
        { 698517564957035, 10, -17 },
        { 76028707080786, 10, -15 },
        { 523281278476463, 10, -16 },
        { 124615938714087, 10, -16 },
        { 581202396923447, 10, -16 },
        { 245118241206441, 10, -16 },
        { 153814923206573, 10, -16 },
        { 492433779020394, 10, -16 },
        { 255070164605475, 10, -16 },
        { 970893492394569, 10, -17 },
        { 37818014711912, 10, -14 },
        { 23727088317142, 10, -15 },
        { 389179441649674, 10, -16 },
        { 401714915891894, 10, -16 },
        { 79984103191092, 10, -15 },
        { 524358876469453, 10, -16 },
        { 216819563198687, 10, -16 },
        { 337004810888561, 10, -17 },
        { 0, 10, 0 },
        { 142580060747119, 10, -16 },
        { 0, 10, 0 },
        { 0, 10, 0 },
        { 0, 10, 0 },
        { 0, 10, 0 },
        { 0, 10, 0 },
        { 0, 10, 0 },
        { 379517342268371, 10, -16 },
        { 0, 10, 0 },
        { 765906897795449, 10, -17 },
        { 166360544763355, 10, -16 },
        { 272262162174387, 10, -16 },
        { 136950605542488, 10, -15 },
        { 234571329191955, 10, -16 },
        { 328704482278444, 10, -16 },
        { 31779698407281, 10, -15 },
        { 265511963542163, 10, -16 },
        { 625681523529765, 10, -16 },
        { 154058877153372, 10, -16 },
        { 191777937647089, 10, -16 },
        { 167857278148443, 10, -16 },
        { 222915673698518, 10, -16 },
        { 249111971109824, 10, -16 },
        { 352206265721334, 10, -16 },
        { 29928915151781, 10, -15 },
        { 395111698221076, 10, -16 },
        { 243910180521287, 10, -16 },
        { 0, 10, 0 },
        { 332469152039187, 10, -15 },
        { 0, 10, 0 },
        { 0, 10, 0 },
        { 0, 10, 0 },
        { 0, 10, 0 },
        { 0, 10, 0 },
        { 0, 10, 0 },
        { 142132672752835, 10, -15 },
        { 0, 10, 0 },
        { 135998400203691, 10, -16 },
        { 43088751833277, 10, -15 },
        { 540767223271871, 10, -16 },
        { 159623951749151, 10, -16 },
        { 637238035140084, 10, -16 },
        { 146285915743293, 10, -16 },
        { 225685231284573, 10, -16 },
        { 487583634046778, 10, -16 },
        { 381877146276337, 10, -16 },
        { 129037469165588, 10, -16 },
        { 477173697805394, 10, -16 },
        { 366778182828039, 10, -16 },
        { 37236345454628, 10, -15 },
        { 356653372302958, 10, -16 },
        { 28995116933256, 10, -14 },
        { 830695355847632, 10, -16 },
        { 371731048255719, 10, -16 },
        { 483831377920641, 10, -17 },
        { 0, 10, 0 },
        { 166700867722305, 10, -16 },
        { 0, 10, 0 },
        { 0, 10, 0 },
        { 0, 10, 0 },
        { 0, 10, 0 },
        { 0, 10, 0 },
        { 0, 10, 0 },
        { 766595503057997, 10, -16 },
        { 0, 10, 0 },
        { 752060640020361, 10, -17 },
        { 31619582269492, 10, -15 },
        { 281549239707718, 10, -16 },
        { 122069109619193, 10, -16 },
        { 542084630587427, 10, -15 },
        { 100742947596342, 10, -16 },
        { 131417157458089, 10, -16 },
        { 314345386735641, 10, -16 },
        { 238461752778536, 10, -16 },
        { 824390534427682, 10, -17 },
        { 360160992308803, 10, -16 },
        { 230831463901317, 10, -16 },
        { 21344968061583, 10, -15 },
        { 214487367945673, 10, -16 },
        { 597897166900334, 10, -16 },
        { 314442600571439, 10, -16 },
        { 201695886349745, 10, -16 },
        { 521215423544457, 10, -17 },
        { 0, 10, 0 },
        { 104221622361912, 10, -16 },
        { 0, 10, 0 },
        { 0, 10, 0 },
        { 0, 10, 0 },
        { 0, 10, 0 },
        { 0, 10, 0 },
        { 0, 10, 0 },
        { 477020899126442, 10, -16 },
        { 0, 10, 0 },
        { 114413227787192, 10, -16 },
        { 156508008389291, 10, -16 },
        { 250210671648678, 10, -16 },
        { 398839426021887, 10, -16 },
        { 227375577297767, 10, -16 },
        { 950459129098144, 10, -17 },
        { 781225625196822, 10, -16 },
        { 272711954369005, 10, -16 },
        { 299576206958643, 10, -15 },
        { 100346783240158, 10, -15 },
        { 157756982240819, 10, -16 },
        { 191937559110008, 10, -16 },
        { 251353237548752, 10, -16 },
        { 256650273978474, 10, -16 },
        { 331435413450979, 10, -16 },
        { 391718631864647, 10, -16 },
        { 787513691407299, 10, -16 },
        { 732493806127329, 10, -17 },
        { 0, 10, 0 },
        { 211713265426068, 10, -16 },
        { 0, 10, 0 },
        { 0, 10, 0 },
        { 0, 10, 0 },
        { 0, 10, 0 },
        { 0, 10, 0 },
        { 0, 10, 0 },
        { 10577260659954, 10, -14 },
        { 0, 10, 0 },
        { 130855947423701, 10, -16 },
        { 451088057097909, 10, -16 },
        { 550737192941323, 10, -16 },
        { 156180011359126, 10, -16 },
        { 613643509851298, 10, -16 },
        { 149140783309881, 10, -16 },
        { 209777036608461, 10, -16 },
        { 492781588246049, 10, -16 },
        { 356098305593937, 10, -16 },
        { 12359417232182, 10, -15 },
        { 508701018301304, 10, -16 },
        { 361869497843733, 10, -16 },
        { 379014762105289, 10, -16 },
        { 362229359704778, 10, -16 },
        { 331300148543967, 10, -15 },
        { 867823248625645, 10, -16 },
        { 335147144347479, 10, -16 },
        { 471754314401186, 10, -17 },
        { 0, 10, 0 },
        { 165058669899481, 10, -16 },
        { 0, 10, 0 },
        { 0, 10, 0 },
        { 0, 10, 0 },
        { 0, 10, 0 },
        { 0, 10, 0 },
        { 0, 10, 0 },
        { 24710639162401, 10, -14 },
        { 0, 10, 0 },
        { 149604022571876, 10, -16 },
        { 347469626580453, 10, -16 },
        { 488144065880274, 10, -16 },
        { 167492088172768, 10, -16 },
        { 690428349280614, 10, -16 },
        { 131381009979554, 10, -16 },
        { 279298847314483, 10, -16 },
        { 454254046839462, 10, -16 },
        { 465682247254709, 10, -16 },
        { 145433402466667, 10, -16 },
        { 354841053819045, 10, -16 },
        { 372161733597291, 10, -16 },
        { 337443120192678, 10, -16 },
        { 326798322284601, 10, -16 },
        { 174264931374615, 10, -15 },
        { 7724717408314, 10, -14 },
        { 494148894590993, 10, -16 },
        { 513603304116416, 10, -17 },
        { 0, 10, 0 },
        { 167942134109838, 10, -16 },
        { 0, 10, 0 },
        { 0, 10, 0 },
        { 0, 10, 0 },
        { 0, 10, 0 },
        { 0, 10, 0 },
        { 0, 10, 0 },
        { 764505448608384, 10, -16 },
        { 0, 10, 0 },
        { 132398297999249, 10, -16 },
        { 361877545044877, 10, -16 },
        { 45114407057652, 10, -15 },
        { 170437438863814, 10, -16 },
        { 428867531468128, 10, -16 },
        { 119148873851178, 10, -16 },
        { 349537400857044, 10, -16 },
        { 433788038475313, 10, -16 },
        { 525578574724565, 10, -16 },
        { 159605891164875, 10, -16 },
        { 42505744966092, 10, -15 },
        { 337640035618127, 10, -16 },
        { 323387827511472, 10, -16 },
        { 329083820038076, 10, -16 },
        { 138022699424924, 10, -15 },
        { 29796251086281, 10, -14 },
        { 551430096843237, 10, -16 },
        { 524450203082188, 10, -17 },
        { 0, 10, 0 },
        { 170594670101764, 10, -16 },
        { 0, 10, 0 },
        { 0, 10, 0 },
        { 0, 10, 0 },
        { 0, 10, 0 },
        { 0, 10, 0 },
        { 0, 10, 0 },
        { 449282340277893, 10, -16 },
        { 0, 10, 0 },
        { 117673805797854, 10, -16 },
        { 149779501056849, 10, -16 },
        { 219221983137236, 10, -16 },
        { 411737774968729, 10, -16 },
        { 198305509013617, 10, -16 },
        { 778487421183973, 10, -17 },
        { 106062148012282, 10, -15 },
        { 231059214966928, 10, -16 },
        { 342681001936642, 10, -15 },
        { 408935745434477, 10, -16 },
        { 133167391248844, 10, -16 },
        { 184280444527036, 10, -16 },
        { 187761462420258, 10, -16 },
        { 222464828155558, 10, -16 },
        { 291299546100411, 10, -16 },
        { 37566536931966, 10, -15 },
        { 900245942789172, 10, -16 },
        { 688485288237967, 10, -17 },
        { 0, 10, 0 },
        { 208607425546193, 10, -16 },
        { 0, 10, 0 },
        { 0, 10, 0 },
        { 0, 10, 0 },
        { 0, 10, 0 },
        { 0, 10, 0 },
        { 0, 10, 0 },
        { 307207796173641, 10, -15 },
        { 0, 10, 0 },
        { 145641255244013, 10, -16 },
        { 281409409982172, 10, -16 },
        { 417101404388002, 10, -16 },
        { 162253498159334, 10, -16 },
        { 139644276961448, 10, -15 },
        { 115568368450596, 10, -16 },
        { 281308642139137, 10, -16 },
        { 40472704055744, 10, -15 },
        { 472357653035733, 10, -16 },
        { 142750646809447, 10, -16 },
        { 265081305198095, 10, -16 },
        { 349868722851063, 10, -16 },
        { 291168938020585, 10, -16 },
        { 284506908981633, 10, -16 },
        { 931891374887538, 10, -16 },
        { 509253567832523, 10, -16 },
        { 515634947463554, 10, -16 },
        { 522313370905382, 10, -17 },
        { 0, 10, 0 },
        { 15582833447955, 10, -15 },
        { 0, 10, 0 },
        { 0, 10, 0 },
        { 0, 10, 0 },
        { 0, 10, 0 },
        { 0, 10, 0 },
        { 0, 10, 0 },
        { 441157118592209, 10, -16 },
        { 0, 10, 0 },
        { 116095409814457, 10, -16 },
        { 144360239226206, 10, -16 },
        { 220404450936634, 10, -16 },
        { 418052190638426, 10, -16 },
        { 197074778805893, 10, -16 },
        { 786037036249825, 10, -17 },
        { 818125239554083, 10, -16 },
        { 230991139907164, 10, -16 },
        { 38253369870742, 10, -14 },
        { 420031312479716, 10, -16 },
        { 130629497400602, 10, -16 },
        { 181314723542115, 10, -16 },
        { 19111500215836, 10, -15 },
        { 228244301536906, 10, -16 },
        { 286742834094131, 10, -16 },
        { 362168296092254, 10, -16 },
        { 79485779668399, 10, -15 },
        { 709400012672449, 10, -17 },
        { 0, 10, 0 },
        { 208988455143764, 10, -16 },
        { 0, 10, 0 },
        { 0, 10, 0 },
        { 0, 10, 0 },
        { 0, 10, 0 },
        { 0, 10, 0 },
        { 0, 10, 0 },
        { 353741854257443, 10, -15 },
        { 0, 10, 0 },
        { 155285514481647, 10, -16 },
        { 271492146516458, 10, -16 },
        { 433665993748259, 10, -16 },
        { 166600946050851, 10, -16 },
        { 724582518656896, 10, -16 },
        { 116359685658678, 10, -16 },
        { 302249950543445, 10, -16 },
        { 413924773015655, 10, -16 },
        { 504548082759374, 10, -16 },
        { 150745559489303, 10, -16 },
        { 245328055374995, 10, -16 },
        { 364654629566135, 10, -16 },
        { 299907440607886, 10, -16 },
        { 292056075796179, 10, -16 },
        { 974103585553526, 10, -16 },
        { 534375246849261, 10, -16 },
        { 560568184501425, 10, -16 },
        { 51487780068537, 10, -16 },
        { 0, 10, 0 },
        { 162178017711207, 10, -16 },
        { 0, 10, 0 },
        { 0, 10, 0 },
        { 0, 10, 0 },
        { 0, 10, 0 },
        { 0, 10, 0 },
        { 0, 10, 0 },
        { 441157118592209, 10, -16 },
        { 0, 10, 0 },
        { 116095409814457, 10, -16 },
        { 144360239226206, 10, -16 },
        { 220404450936634, 10, -16 },
        { 418052190638426, 10, -16 },
        { 197074778805893, 10, -16 },
        { 786037036249825, 10, -17 },
        { 818125239554083, 10, -16 },
        { 230991139907164, 10, -16 },
        { 38253369870742, 10, -14 },
        { 420031312479716, 10, -16 },
        { 130629497400602, 10, -16 },
        { 181314723542115, 10, -16 },
        { 19111500215836, 10, -15 },
        { 228244301536906, 10, -16 },
        { 286742834094131, 10, -16 },
        { 362168296092254, 10, -16 },
        { 79485779668399, 10, -15 },
        { 709400012672449, 10, -17 },
        { 0, 10, 0 },
        { 208988455143764, 10, -16 },
        { 0, 10, 0 },
        { 0, 10, 0 },
        { 0, 10, 0 },
        { 0, 10, 0 },
        { 0, 10, 0 },
        { 0, 10, 0 },
        { 312785629471714, 10, -15 },
        { 0, 10, 0 },
        { 153821793019567, 10, -16 },
        { 300753289430284, 10, -16 },
        { 456100799880145, 10, -16 },
        { 167290513279654, 10, -16 },
        { 718189533113456, 10, -16 },
        { 122575261957156, 10, -16 },
        { 292970849631762, 10, -16 },
        { 43063125548042, 10, -15 },
        { 489905197262317, 10, -16 },
        { 148832808454161, 10, -16 },
        { 286238191132644, 10, -16 },
        { 36903012632825, 10, -15 },
        { 315157035975238, 10, -16 },
        { 305924093774508, 10, -16 },
        { 129165647934518, 10, -15 },
        { 58909994507654, 10, -15 },
        { 535641344277795, 10, -16 },
        { 515446173070204, 10, -17 },
        { 0, 10, 0 },
        { 164713619162116, 10, -16 },
        { 0, 10, 0 },
        { 0, 10, 0 },
        { 0, 10, 0 },
        { 0, 10, 0 },
        { 0, 10, 0 },
        { 0, 10, 0 },
        { 424934515071402, 10, -16 },
        { 0, 10, 0 },
        { 619877108422359, 10, -17 },
        { 33827021052728, 10, -15 },
        { 577957541289974, 10, -16 },
        { 213106356816945, 10, -16 },
        { 339822160919584, 10, -16 },
        { 311446694220856, 10, -15 },
        { 157221088532364, 10, -16 },
        { 834780821152194, 10, -16 },
        { 317718172412395, 10, -16 },
        { 120316421058285, 10, -16 },
        { 482006574783053, 10, -16 },
        { 239316447332973, 10, -16 },
        { 474210017644146, 10, -16 },
        { 505030365207285, 10, -16 },
        { 494972320153408, 10, -16 },
        { 313941270531056, 10, -16 },
        { 208585721275254, 10, -16 },
        { 522223490424145, 10, -17 },
        { 0, 10, 0 },
        { 472682999757495, 10, -16 },
        { 0, 10, 0 },
        { 0, 10, 0 },
        { 0, 10, 0 },
        { 0, 10, 0 },
        { 0, 10, 0 },
        { 0, 10, 0 },
        { 712953970592183, 10, -16 },
        { 0, 10, 0 },
        { 130966771188852, 10, -16 },
        { 344579737019213, 10, -16 },
        { 431244595175655, 10, -16 },
        { 170352814392807, 10, -16 },
        { 397042015742363, 10, -16 },
        { 11336482837463, 10, -15 },
        { 365198087866395, 10, -16 },
        { 419921856612432, 10, -16 },
        { 543299992340406, 10, -16 },
        { 162773178035155, 10, -16 },
        { 407768648083125, 10, -16 },
        { 32995452542287, 10, -15 },
        { 311381912121226, 10, -16 },
        { 320227702942032, 10, -16 },
        { 110152357187463, 10, -15 },
        { 335437381539383, 10, -15 },
        { 575534237817029, 10, -16 },
        { 525454099359823, 10, -17 },
        { 0, 10, 0 },
        { 169258571267428, 10, -16 },
        { 0, 10, 0 },
        { 0, 10, 0 },
        { 0, 10, 0 },
        { 0, 10, 0 },
        { 0, 10, 0 },
        { 0, 10, 0 },
        { 761598649419459, 10, -16 },
        { 0, 10, 0 },
        { 749771400070322, 10, -17 },
        { 386678227724808, 10, -16 },
        { 294216718954849, 10, -16 },
        { 122035035382334, 10, -16 },
        { 532694633890461, 10, -15 },
        { 10158004886179, 10, -15 },
        { 13218389749485, 10, -15 },
        { 316713993567458, 10, -16 },
        { 238927896921081, 10, -16 },
        { 824137062352843, 10, -17 },
        { 365774029945007, 10, -16 },
        { 232263350795514, 10, -16 },
        { 216285199861044, 10, -16 },
        { 215890492630877, 10, -16 },
        { 599102501403255, 10, -16 },
        { 316096791467921, 10, -16 },
        { 202059730300261, 10, -16 },
        { 518133088582523, 10, -17 },
        { 0, 10, 0 },
        { 104396455833979, 10, -16 },
        { 0, 10, 0 },
        { 0, 10, 0 },
        { 0, 10, 0 },
        { 0, 10, 0 },
        { 0, 10, 0 },
        { 0, 10, 0 },
        { 544556593960828, 10, -16 },
        { 0, 10, 0 },
        { 731049041303947, 10, -17 },
        { 130260594429159, 10, -15 },
        { 781490814056392, 10, -16 },
        { 158649022375543, 10, -16 },
        { 529602601620341, 10, -16 },
        { 100921410312981, 10, -15 },
        { 176968032822654, 10, -16 },
        { 704704854201913, 10, -16 },
        { 325381344660292, 10, -16 },
        { 121865329355829, 10, -16 },
        { 888063856379738, 10, -16 },
        { 38660012965022, 10, -15 },
        { 851567892088553, 10, -16 },
        { 478087616344462, 10, -16 },
        { 889904230199362, 10, -16 },
        { 460173076268148, 10, -16 },
        { 247692275330793, 10, -16 },
        { 476617232515757, 10, -17 },
        { 0, 10, 0 },
        { 259790365037652, 10, -16 },
        { 0, 10, 0 },
        { 0, 10, 0 },
        { 0, 10, 0 },
        { 0, 10, 0 },
        { 0, 10, 0 },
        { 0, 10, 0 },
        { 295796649825647, 10, -15 },
        { 0, 10, 0 },
        { 150957276557607, 10, -16 },
        { 25442005723162, 10, -15 },
        { 404743883987284, 10, -16 },
        { 209550649856476, 10, -16 },
        { 648499492861468, 10, -16 },
        { 111755938719497, 10, -16 },
        { 389849031415035, 10, -16 },
        { 389662956131282, 10, -16 },
        { 104264426588682, 10, -15 },
        { 196380351145012, 10, -16 },
        { 229930654055507, 10, -16 },
        { 339683850570366, 10, -16 },
        { 286180150683882, 10, -16 },
        { 285520349982837, 10, -16 },
        { 875355663360293, 10, -16 },
        { 513425000403248, 10, -16 },
        { 605877084772767, 10, -16 },
        { 553141682322866, 10, -17 },
        { 0, 10, 0 },
        { 171885545229027, 10, -16 },
        { 0, 10, 0 },
        { 0, 10, 0 },
        { 0, 10, 0 },
        { 0, 10, 0 },
        { 0, 10, 0 },
        { 0, 10, 0 },
        { 331722414596231, 10, -16 },
        { 0, 10, 0 },
        { 772562473563838, 10, -17 },
        { 146609859197351, 10, -16 },
        { 190342525829681, 10, -16 },
        { 37234271849634, 10, -14 },
        { 229733704755692, 10, -16 },
        { 131073423271037, 10, -16 },
        { 444596135667525, 10, -16 },
        { 180665587827393, 10, -16 },
        { 952000391488982, 10, -16 },
        { 205954763667442, 10, -16 },
        { 145332187414858, 10, -16 },
        { 136727650150985, 10, -16 },
        { 130189484435431, 10, -16 },
        { 178522821680322, 10, -16 },
        { 286387949330633, 10, -16 },
        { 257220920572291, 10, -16 },
        { 438742809703593, 10, -16 },
        { 167111529974873, 10, -16 },
        { 0, 10, 0 },
        { 814229478053021, 10, -16 },
        { 0, 10, 0 },
        { 0, 10, 0 },
        { 0, 10, 0 },
        { 0, 10, 0 },
        { 0, 10, 0 },
        { 0, 10, 0 },
        { 687205078090465, 10, -16 },
        { 0, 10, 0 },
        { 122189702933682, 10, -16 },
        { 33857941509641, 10, -15 },
        { 42774613363491, 10, -15 },
        { 161504845962537, 10, -16 },
        { 385858540069614, 10, -16 },
        { 111132184252399, 10, -16 },
        { 342558490748196, 10, -16 },
        { 415498018365329, 10, -16 },
        { 514800619425365, 10, -16 },
        { 153174552386894, 10, -16 },
        { 378205026392371, 10, -16 },
        { 137520901875536, 10, -15 },
        { 303993466959408, 10, -16 },
        { 308076586057164, 10, -16 },
        { 977434865624713, 10, -16 },
        { 286471528439881, 10, -15 },
        { 535904638525655, 10, -16 },
        { 503183531603439, 10, -17 },
        { 0, 10, 0 },
        { 161292135296026, 10, -16 },
        { 0, 10, 0 },
        { 0, 10, 0 },
        { 0, 10, 0 },
        { 0, 10, 0 },
        { 0, 10, 0 },
        { 0, 10, 0 },
        { 331722414596231, 10, -16 },
        { 0, 10, 0 },
        { 772562473563838, 10, -17 },
        { 146609859197351, 10, -16 },
        { 190342525829681, 10, -16 },
        { 37234271849634, 10, -14 },
        { 229733704755692, 10, -16 },
        { 131073423271037, 10, -16 },
        { 444596135667525, 10, -16 },
        { 180665587827393, 10, -16 },
        { 952000391488982, 10, -16 },
        { 205954763667442, 10, -16 },
        { 145332187414858, 10, -16 },
        { 136727650150985, 10, -16 },
        { 130189484435431, 10, -16 },
        { 178522821680322, 10, -16 },
        { 286387949330633, 10, -16 },
        { 257220920572291, 10, -16 },
        { 438742809703593, 10, -16 },
        { 167111529974873, 10, -16 },
        { 0, 10, 0 },
        { 814229478053021, 10, -16 },
        { 0, 10, 0 },
        { 0, 10, 0 },
        { 0, 10, 0 },
        { 0, 10, 0 },
        { 0, 10, 0 },
        { 0, 10, 0 },
        { 385447027386561, 10, -16 },
        { 0, 10, 0 },
        { 864852528501521, 10, -17 },
        { 151426420961422, 10, -16 },
        { 20133383502887, 10, -15 },
        { 314991152314636, 10, -15 },
        { 23273097977874, 10, -15 },
        { 123862882840736, 10, -16 },
        { 551589303983313, 10, -16 },
        { 191887708755359, 10, -16 },
        { 985036457660643, 10, -16 },
        { 216845717906212, 10, -16 },
        { 148335289407494, 10, -16 },
        { 14947980076485, 10, -15 },
        { 139612505295021, 10, -16 },
        { 183812395818776, 10, -16 },
        { 302416752240221, 10, -16 },
        { 299705113117055, 10, -16 },
        { 800903890583944, 10, -16 },
        { 15189431978869, 10, -15 },
        { 0, 10, 0 },
        { 735964740699449, 10, -16 },
        { 0, 10, 0 },
        { 0, 10, 0 },
        { 0, 10, 0 },
        { 0, 10, 0 },
        { 0, 10, 0 },
        { 0, 10, 0 },
        { 10577260659954, 10, -14 },
        { 0, 10, 0 },
        { 130855947423701, 10, -16 },
        { 451088057097909, 10, -16 },
        { 550737192941323, 10, -16 },
        { 156180011359126, 10, -16 },
        { 613643509851298, 10, -16 },
        { 149140783309881, 10, -16 },
        { 209777036608461, 10, -16 },
        { 492781588246049, 10, -16 },
        { 356098305593937, 10, -16 },
        { 12359417232182, 10, -15 },
        { 508701018301304, 10, -16 },
        { 361869497843733, 10, -16 },
        { 379014762105289, 10, -16 },
        { 362229359704778, 10, -16 },
        { 331300148543967, 10, -15 },
        { 867823248625645, 10, -16 },
        { 335147144347479, 10, -16 },
        { 471754314401186, 10, -17 },
        { 0, 10, 0 },
        { 165058669899481, 10, -16 },
        { 0, 10, 0 },
        { 0, 10, 0 },
        { 0, 10, 0 },
        { 0, 10, 0 },
        { 0, 10, 0 },
        { 0, 10, 0 },
        { 533976018759064, 10, -16 },
        { 0, 10, 0 },
        { 662860056010126, 10, -17 },
        { 291351884163151, 10, -16 },
        { 387884713289799, 10, -16 },
        { 10055392249314, 10, -15 },
        { 319489516333543, 10, -16 },
        { 943373383517896, 10, -17 },
        { 179440275326604, 10, -16 },
        { 366737688638935, 10, -16 },
        { 303656346371421, 10, -16 },
        { 862577775039457, 10, -17 },
        { 203505115424739, 10, -16 },
        { 698749647288454, 10, -15 },
        { 248069224372818, 10, -16 },
        { 22406192905174, 10, -15 },
        { 488004620586221, 10, -16 },
        { 365047328890643, 10, -16 },
        { 258908297749701, 10, -16 },
        { 340056699678149, 10, -17 },
        { 0, 10, 0 },
        { 106060405927032, 10, -16 },
        { 0, 10, 0 },
        { 0, 10, 0 },
        { 0, 10, 0 },
        { 0, 10, 0 },
        { 0, 10, 0 },
        { 0, 10, 0 },
        { 385447027386561, 10, -16 },
        { 0, 10, 0 },
        { 864852528501521, 10, -17 },
        { 151426420961422, 10, -16 },
        { 20133383502887, 10, -15 },
        { 314991152314636, 10, -15 },
        { 23273097977874, 10, -15 },
        { 123862882840736, 10, -16 },
        { 551589303983313, 10, -16 },
        { 191887708755359, 10, -16 },
        { 985036457660643, 10, -16 },
        { 216845717906212, 10, -16 },
        { 148335289407494, 10, -16 },
        { 14947980076485, 10, -15 },
        { 139612505295021, 10, -16 },
        { 183812395818776, 10, -16 },
        { 302416752240221, 10, -16 },
        { 299705113117055, 10, -16 },
        { 800903890583944, 10, -16 },
        { 15189431978869, 10, -15 },
        { 0, 10, 0 },
        { 735964740699449, 10, -16 },
        { 0, 10, 0 },
        { 0, 10, 0 },
        { 0, 10, 0 },
        { 0, 10, 0 },
        { 0, 10, 0 },
        { 0, 10, 0 },
        { 441157118592209, 10, -16 },
        { 0, 10, 0 },
        { 116095409814457, 10, -16 },
        { 144360239226206, 10, -16 },
        { 220404450936634, 10, -16 },
        { 418052190638426, 10, -16 },
        { 197074778805893, 10, -16 },
        { 786037036249825, 10, -17 },
        { 818125239554083, 10, -16 },
        { 230991139907164, 10, -16 },
        { 38253369870742, 10, -14 },
        { 420031312479716, 10, -16 },
        { 130629497400602, 10, -16 },
        { 181314723542115, 10, -16 },
        { 19111500215836, 10, -15 },
        { 228244301536906, 10, -16 },
        { 286742834094131, 10, -16 },
        { 362168296092254, 10, -16 },
        { 79485779668399, 10, -15 },
        { 709400012672449, 10, -17 },
        { 0, 10, 0 },
        { 208988455143764, 10, -16 },
        { 0, 10, 0 },
        { 0, 10, 0 },
        { 0, 10, 0 },
        { 0, 10, 0 },
        { 0, 10, 0 },
        { 0, 10, 0 },
        { 766595503057997, 10, -16 },
        { 0, 10, 0 },
        { 752060640020361, 10, -17 },
        { 31619582269492, 10, -15 },
        { 281549239707718, 10, -16 },
        { 122069109619193, 10, -16 },
        { 542084630587427, 10, -15 },
        { 100742947596342, 10, -16 },
        { 131417157458089, 10, -16 },
        { 314345386735641, 10, -16 },
        { 238461752778536, 10, -16 },
        { 824390534427682, 10, -17 },
        { 360160992308803, 10, -16 },
        { 230831463901317, 10, -16 },
        { 21344968061583, 10, -15 },
        { 214487367945673, 10, -16 },
        { 597897166900334, 10, -16 },
        { 314442600571439, 10, -16 },
        { 201695886349745, 10, -16 },
        { 521215423544457, 10, -17 },
        { 0, 10, 0 },
        { 104221622361912, 10, -16 },
        { 0, 10, 0 },
        { 0, 10, 0 },
        { 0, 10, 0 },
        { 0, 10, 0 },
        { 0, 10, 0 },
        { 0, 10, 0 },
        { 283351254284059, 10, -16 },
        { 0, 10, 0 },
        { 75494284999488, 10, -16 },
        { 108506212788521, 10, -16 },
        { 205353529516371, 10, -16 },
        { 46188093126256, 10, -15 },
        { 271118913529525, 10, -16 },
        { 851101910562997, 10, -17 },
        { 183234963360468, 10, -16 },
        { 179684510246556, 10, -16 },
        { 446499968678286, 10, -16 },
        { 119304359507403, 10, -16 },
        { 108629538623758, 10, -16 },
        { 12780042154553, 10, -15 },
        { 189290417427163, 10, -16 },
        { 176615334349629, 10, -16 },
        { 239094060544141, 10, -16 },
        { 219373657514408, 10, -16 },
        { 210203935206777, 10, -16 },
        { 57018663430345, 10, -14 },
        { 0, 10, 0 },
        { 59135103831196, 10, -15 },
        { 0, 10, 0 },
        { 0, 10, 0 },
        { 0, 10, 0 },
        { 0, 10, 0 },
        { 0, 10, 0 },
        { 0, 10, 0 },
        { 471123693012913, 10, -16 },
        { 0, 10, 0 },
        { 120221590548202, 10, -16 },
        { 157887057767102, 10, -16 },
        { 220037407985379, 10, -16 },
        { 395196375194393, 10, -16 },
        { 202364038787936, 10, -16 },
        { 770553802963117, 10, -17 },
        { 133972203646194, 10, -15 },
        { 233128238366624, 10, -16 },
        { 283269161462885, 10, -15 },
        { 409956498017577, 10, -16 },
        { 138360388813439, 10, -16 },
        { 189617244116611, 10, -16 },
        { 185587688411361, 10, -16 },
        { 214757485802652, 10, -16 },
        { 302435243210356, 10, -16 },
        { 400980666919008, 10, -16 },
        { 111300065157781, 10, -15 },
        { 650590548297521, 10, -17 },
        { 0, 10, 0 },
        { 207268257316856, 10, -16 },
        { 0, 10, 0 },
        { 0, 10, 0 },
        { 0, 10, 0 },
        { 0, 10, 0 },
        { 0, 10, 0 },
        { 0, 10, 0 },
        { 766595503057997, 10, -16 },
        { 0, 10, 0 },
        { 752060640020361, 10, -17 },
        { 31619582269492, 10, -15 },
        { 281549239707718, 10, -16 },
        { 122069109619193, 10, -16 },
        { 542084630587427, 10, -15 },
        { 100742947596342, 10, -16 },
        { 131417157458089, 10, -16 },
        { 314345386735641, 10, -16 },
        { 238461752778536, 10, -16 },
        { 824390534427682, 10, -17 },
        { 360160992308803, 10, -16 },
        { 230831463901317, 10, -16 },
        { 21344968061583, 10, -15 },
        { 214487367945673, 10, -16 },
        { 597897166900334, 10, -16 },
        { 314442600571439, 10, -16 },
        { 201695886349745, 10, -16 },
        { 521215423544457, 10, -17 },
        { 0, 10, 0 },
        { 104221622361912, 10, -16 },
        { 0, 10, 0 },
        { 0, 10, 0 },
        { 0, 10, 0 },
        { 0, 10, 0 },
        { 0, 10, 0 },
        { 0, 10, 0 },
        { 678844257160937, 10, -16 },
        { 0, 10, 0 },
        { 13513619566476, 10, -15 },
        { 167641977143141, 10, -16 },
        { 250786528702432, 10, -16 },
        { 266842106496098, 10, -16 },
        { 230866186047224, 10, -16 },
        { 69327656969294, 10, -16 },
        { 115454131899247, 10, -15 },
        { 243559237837486, 10, -16 },
        { 110088108594986, 10, -15 },
        { 264349209311774, 10, -16 },
        { 153791038762066, 10, -16 },
        { 214115274971581, 10, -16 },
        { 184857154580857, 10, -16 },
        { 200108489362528, 10, -16 },
        { 373774062781523, 10, -16 },
        { 532156944626273, 10, -16 },
        { 29210152358237, 10, -14 },
        { 462553075584617, 10, -17 },
        { 0, 10, 0 },
        { 196551437467933, 10, -16 },
        { 0, 10, 0 },
        { 0, 10, 0 },
        { 0, 10, 0 },
        { 0, 10, 0 },
        { 0, 10, 0 },
        { 0, 10, 0 },
        { 331722414596231, 10, -16 },
        { 0, 10, 0 },
        { 772562473563838, 10, -17 },
        { 146609859197351, 10, -16 },
        { 190342525829681, 10, -16 },
        { 37234271849634, 10, -14 },
        { 229733704755692, 10, -16 },
        { 131073423271037, 10, -16 },
        { 444596135667525, 10, -16 },
        { 180665587827393, 10, -16 },
        { 952000391488982, 10, -16 },
        { 205954763667442, 10, -16 },
        { 145332187414858, 10, -16 },
        { 136727650150985, 10, -16 },
        { 130189484435431, 10, -16 },
        { 178522821680322, 10, -16 },
        { 286387949330633, 10, -16 },
        { 257220920572291, 10, -16 },
        { 438742809703593, 10, -16 },
        { 167111529974873, 10, -16 },
        { 0, 10, 0 },
        { 814229478053021, 10, -16 },
        { 0, 10, 0 },
        { 0, 10, 0 },
        { 0, 10, 0 },
        { 0, 10, 0 },
        { 0, 10, 0 },
        { 0, 10, 0 },
        { 449282340277893, 10, -16 },
        { 0, 10, 0 },
        { 117673805797854, 10, -16 },
        { 149779501056849, 10, -16 },
        { 219221983137236, 10, -16 },
        { 411737774968729, 10, -16 },
        { 198305509013617, 10, -16 },
        { 778487421183973, 10, -17 },
        { 106062148012282, 10, -15 },
        { 231059214966928, 10, -16 },
        { 342681001936642, 10, -15 },
        { 408935745434477, 10, -16 },
        { 133167391248844, 10, -16 },
        { 184280444527036, 10, -16 },
        { 187761462420258, 10, -16 },
        { 222464828155558, 10, -16 },
        { 291299546100411, 10, -16 },
        { 37566536931966, 10, -15 },
        { 900245942789172, 10, -16 },
        { 688485288237967, 10, -17 },
        { 0, 10, 0 },
        { 208607425546193, 10, -16 },
        { 0, 10, 0 },
        { 0, 10, 0 },
        { 0, 10, 0 },
        { 0, 10, 0 },
        { 0, 10, 0 },
        { 0, 10, 0 },
        { 704252604889686, 10, -16 },
        { 0, 10, 0 },
        { 13066798651906, 10, -15 },
        { 341605875992754, 10, -16 },
        { 427805539964185, 10, -16 },
        { 170251545431227, 10, -16 },
        { 391692353486163, 10, -16 },
        { 112371382139882, 10, -16 },
        { 367542328056802, 10, -16 },
        { 41746408088652, 10, -15 },
        { 545885838602374, 10, -16 },
        { 163201572474874, 10, -16 },
        { 40476375461535, 10, -15 },
        { 328542292295656, 10, -16 },
        { 309280708578947, 10, -16 },
        { 318631208110284, 10, -16 },
        { 105328365500995, 10, -15 },
        { 342099275610975, 10, -15 },
        { 579135464252542, 10, -16 },
        { 525346246105052, 10, -17 },
        { 0, 10, 0 },
        { 168955527573931, 10, -16 },
        { 0, 10, 0 },
        { 0, 10, 0 },
        { 0, 10, 0 },
        { 0, 10, 0 },
        { 0, 10, 0 },
        { 0, 10, 0 },
        { 766595503057997, 10, -16 },
        { 0, 10, 0 },
        { 752060640020361, 10, -17 },
        { 31619582269492, 10, -15 },
        { 281549239707718, 10, -16 },
        { 122069109619193, 10, -16 },
        { 542084630587427, 10, -15 },
        { 100742947596342, 10, -16 },
        { 131417157458089, 10, -16 },
        { 314345386735641, 10, -16 },
        { 238461752778536, 10, -16 },
        { 824390534427682, 10, -17 },
        { 360160992308803, 10, -16 },
        { 230831463901317, 10, -16 },
        { 21344968061583, 10, -15 },
        { 214487367945673, 10, -16 },
        { 597897166900334, 10, -16 },
        { 314442600571439, 10, -16 },
        { 201695886349745, 10, -16 },
        { 521215423544457, 10, -17 },
        { 0, 10, 0 },
        { 104221622361912, 10, -16 },
        { 0, 10, 0 },
        { 0, 10, 0 },
        { 0, 10, 0 },
        { 0, 10, 0 },
        { 0, 10, 0 },
        { 0, 10, 0 },
        { 10577260659954, 10, -14 },
        { 0, 10, 0 },
        { 130855947423701, 10, -16 },
        { 451088057097909, 10, -16 },
        { 550737192941323, 10, -16 },
        { 156180011359126, 10, -16 },
        { 613643509851298, 10, -16 },
        { 149140783309881, 10, -16 },
        { 209777036608461, 10, -16 },
        { 492781588246049, 10, -16 },
        { 356098305593937, 10, -16 },
        { 12359417232182, 10, -15 },
        { 508701018301304, 10, -16 },
        { 361869497843733, 10, -16 },
        { 379014762105289, 10, -16 },
        { 362229359704778, 10, -16 },
        { 331300148543967, 10, -15 },
        { 867823248625645, 10, -16 },
        { 335147144347479, 10, -16 },
        { 471754314401186, 10, -17 },
        { 0, 10, 0 },
        { 165058669899481, 10, -16 },
        { 0, 10, 0 },
        { 0, 10, 0 },
        { 0, 10, 0 },
        { 0, 10, 0 },
        { 0, 10, 0 },
        { 0, 10, 0 },
        { 436641715543056, 10, -16 },
        { 0, 10, 0 },
        { 657057183081212, 10, -17 },
        { 377924383215739, 10, -15 },
        { 883835086451751, 10, -16 },
        { 130298628556692, 10, -16 },
        { 406534655893425, 10, -16 },
        { 129022612714775, 10, -16 },
        { 304841407453416, 10, -16 },
        { 394358351076353, 10, -16 },
        { 364307944735407, 10, -16 },
        { 999585396348052, 10, -17 },
        { 578438918158941, 10, -16 },
        { 279316939510706, 10, -16 },
        { 331775815906372, 10, -16 },
        { 263327187764456, 10, -16 },
        { 572673654737434, 10, -16 },
        { 400233262142232, 10, -16 },
        { 588363745566131, 10, -16 },
        { 312733262447582, 10, -17 },
        { 0, 10, 0 },
        { 11692807898794, 10, -15 },
        { 0, 10, 0 },
        { 0, 10, 0 },
        { 0, 10, 0 },
        { 0, 10, 0 },
        { 0, 10, 0 },
        { 0, 10, 0 },
        { 709348095215242, 10, -16 },
        { 0, 10, 0 },
        { 132929332377821, 10, -16 },
        { 320913392813557, 10, -16 },
        { 407744597380884, 10, -16 },
        { 186205767148454, 10, -16 },
        { 373503958920854, 10, -16 },
        { 107596934210265, 10, -16 },
        { 484884719553486, 10, -16 },
        { 397721129444124, 10, -16 },
        { 6321928342305, 10, -14 },
        { 179721397648459, 10, -16 },
        { 373818849302117, 10, -16 },
        { 316219824319545, 10, -16 },
        { 295286710653824, 10, -16 },
        { 305598842497319, 10, -16 },
        { 968971529712187, 10, -16 },
        { 292684864786088, 10, -15 },
        { 92046453921143, 10, -15 },
        { 522864768190686, 10, -17 },
        { 0, 10, 0 },
        { 175006225617058, 10, -16 },
        { 0, 10, 0 },
        { 0, 10, 0 },
        { 0, 10, 0 },
        { 0, 10, 0 },
        { 0, 10, 0 },
        { 0, 10, 0 },
        { 10577260659954, 10, -14 },
        { 0, 10, 0 },
        { 130855947423701, 10, -16 },
        { 451088057097909, 10, -16 },
        { 550737192941323, 10, -16 },
        { 156180011359126, 10, -16 },
        { 613643509851298, 10, -16 },
        { 149140783309881, 10, -16 },
        { 209777036608461, 10, -16 },
        { 492781588246049, 10, -16 },
        { 356098305593937, 10, -16 },
        { 12359417232182, 10, -15 },
        { 508701018301304, 10, -16 },
        { 361869497843733, 10, -16 },
        { 379014762105289, 10, -16 },
        { 362229359704778, 10, -16 },
        { 331300148543967, 10, -15 },
        { 867823248625645, 10, -16 },
        { 335147144347479, 10, -16 },
        { 471754314401186, 10, -17 },
        { 0, 10, 0 },
        { 165058669899481, 10, -16 },
        { 0, 10, 0 },
        { 0, 10, 0 },
        { 0, 10, 0 },
        { 0, 10, 0 },
        { 0, 10, 0 },
        { 0, 10, 0 },
        { 189386519533513, 10, -15 },
        { 0, 10, 0 },
        { 136237254144487, 10, -16 },
        { 440603729625139, 10, -16 },
        { 518638638141917, 10, -16 },
        { 161192957502524, 10, -16 },
        { 675443081169849, 10, -16 },
        { 155518128587814, 10, -16 },
        { 246285403782205, 10, -16 },
        { 478188577091075, 10, -16 },
        { 413712054349571, 10, -16 },
        { 134995147476538, 10, -16 },
        { 842847356454709, 10, -16 },
        { 357109297989865, 10, -16 },
        { 361874181309553, 10, -16 },
        { 352513272713587, 10, -16 },
        { 193013902611668, 10, -15 },
        { 711844376018728, 10, -16 },
        { 420625584507162, 10, -16 },
        { 485707836844338, 10, -17 },
        { 0, 10, 0 },
        { 166356234088637, 10, -16 },
        { 0, 10, 0 },
        { 0, 10, 0 },
        { 0, 10, 0 },
        { 0, 10, 0 },
        { 0, 10, 0 },
        { 0, 10, 0 },
        { 418847911380901, 10, -16 },
        { 0, 10, 0 },
        { 698517564957035, 10, -17 },
        { 76028707080786, 10, -15 },
        { 523281278476463, 10, -16 },
        { 124615938714087, 10, -16 },
        { 581202396923447, 10, -16 },
        { 245118241206441, 10, -16 },
        { 153814923206573, 10, -16 },
        { 492433779020394, 10, -16 },
        { 255070164605475, 10, -16 },
        { 970893492394569, 10, -17 },
        { 37818014711912, 10, -14 },
        { 23727088317142, 10, -15 },
        { 389179441649674, 10, -16 },
        { 401714915891894, 10, -16 },
        { 79984103191092, 10, -15 },
        { 524358876469453, 10, -16 },
        { 216819563198687, 10, -16 },
        { 337004810888561, 10, -17 },
        { 0, 10, 0 },
        { 142580060747119, 10, -16 },
        { 0, 10, 0 },
        { 0, 10, 0 },
        { 0, 10, 0 },
        { 0, 10, 0 },
        { 0, 10, 0 },
        { 0, 10, 0 },
        { 353741854257443, 10, -15 },
        { 0, 10, 0 },
        { 155285514481647, 10, -16 },
        { 271492146516458, 10, -16 },
        { 433665993748259, 10, -16 },
        { 166600946050851, 10, -16 },
        { 724582518656896, 10, -16 },
        { 116359685658678, 10, -16 },
        { 302249950543445, 10, -16 },
        { 413924773015655, 10, -16 },
        { 504548082759374, 10, -16 },
        { 150745559489303, 10, -16 },
        { 245328055374995, 10, -16 },
        { 364654629566135, 10, -16 },
        { 299907440607886, 10, -16 },
        { 292056075796179, 10, -16 },
        { 974103585553526, 10, -16 },
        { 534375246849261, 10, -16 },
        { 560568184501425, 10, -16 },
        { 51487780068537, 10, -16 },
        { 0, 10, 0 },
        { 162178017711207, 10, -16 },
        { 0, 10, 0 },
        { 0, 10, 0 },
        { 0, 10, 0 },
        { 0, 10, 0 },
        { 0, 10, 0 },
        { 0, 10, 0 },
        { 441157118592209, 10, -16 },
        { 0, 10, 0 },
        { 116095409814457, 10, -16 },
        { 144360239226206, 10, -16 },
        { 220404450936634, 10, -16 },
        { 418052190638426, 10, -16 },
        { 197074778805893, 10, -16 },
        { 786037036249825, 10, -17 },
        { 818125239554083, 10, -16 },
        { 230991139907164, 10, -16 },
        { 38253369870742, 10, -14 },
        { 420031312479716, 10, -16 },
        { 130629497400602, 10, -16 },
        { 181314723542115, 10, -16 },
        { 19111500215836, 10, -15 },
        { 228244301536906, 10, -16 },
        { 286742834094131, 10, -16 },
        { 362168296092254, 10, -16 },
        { 79485779668399, 10, -15 },
        { 709400012672449, 10, -17 },
        { 0, 10, 0 },
        { 208988455143764, 10, -16 },
        { 0, 10, 0 },
        { 0, 10, 0 },
        { 0, 10, 0 },
        { 0, 10, 0 },
        { 0, 10, 0 },
        { 0, 10, 0 },
        { 331722414596231, 10, -16 },
        { 0, 10, 0 },
        { 772562473563838, 10, -17 },
        { 146609859197351, 10, -16 },
        { 190342525829681, 10, -16 },
        { 37234271849634, 10, -14 },
        { 229733704755692, 10, -16 },
        { 131073423271037, 10, -16 },
        { 444596135667525, 10, -16 },
        { 180665587827393, 10, -16 },
        { 952000391488982, 10, -16 },
        { 205954763667442, 10, -16 },
        { 145332187414858, 10, -16 },
        { 136727650150985, 10, -16 },
        { 130189484435431, 10, -16 },
        { 178522821680322, 10, -16 },
        { 286387949330633, 10, -16 },
        { 257220920572291, 10, -16 },
        { 438742809703593, 10, -16 },
        { 167111529974873, 10, -16 },
        { 0, 10, 0 },
        { 814229478053021, 10, -16 },
        { 0, 10, 0 },
        { 0, 10, 0 },
        { 0, 10, 0 },
        { 0, 10, 0 },
        { 0, 10, 0 },
        { 0, 10, 0 },
        { 202860121162119, 10, -15 },
        { 0, 10, 0 },
        { 135520071881605, 10, -16 },
        { 357712375028281, 10, -16 },
        { 462378844165955, 10, -16 },
        { 159718497316005, 10, -16 },
        { 159927519183513, 10, -15 },
        { 129698584019759, 10, -16 },
        { 24391740733281, 10, -15 },
        { 438290493402441, 10, -16 },
        { 413267734894645, 10, -16 },
        { 132188774851835, 10, -16 },
        { 376215819779332, 10, -16 },
        { 349697806321002, 10, -16 },
        { 322879235998343, 10, -16 },
        { 313203823805479, 10, -16 },
        { 165529494126014, 10, -15 },
        { 633982905097061, 10, -16 },
        { 423650830122037, 10, -16 },
        { 518784015001906, 10, -17 },
        { 0, 10, 0 },
        { 157385548976824, 10, -16 },
        { 0, 10, 0 },
        { 0, 10, 0 },
        { 0, 10, 0 },
        { 0, 10, 0 },
        { 0, 10, 0 },
        { 0, 10, 0 },
        { 296107412730855, 10, -15 },
        { 0, 10, 0 },
        { 143203683366547, 10, -16 },
        { 289393978960161, 10, -16 },
        { 460683146240684, 10, -16 },
        { 17804722411192, 10, -15 },
        { 674314968243555, 10, -16 },
        { 586989583049463, 10, -16 },
        { 282176636743117, 10, -16 },
        { 421381701988567, 10, -16 },
        { 479718603688872, 10, -16 },
        { 147629161704782, 10, -16 },
        { 293821824941447, 10, -16 },
        { 349299550399424, 10, -16 },
        { 32932203242442, 10, -15 },
        { 318541668543021, 10, -16 },
        { 973924217336893, 10, -16 },
        { 516450588627462, 10, -16 },
        { 50940005858192, 10, -15 },
        { 524866686138288, 10, -17 },
        { 0, 10, 0 },
        { 218573083739553, 10, -16 },
        { 0, 10, 0 },
        { 0, 10, 0 },
        { 0, 10, 0 },
        { 0, 10, 0 },
        { 0, 10, 0 },
        { 0, 10, 0 },
        { 441157118592209, 10, -16 },
        { 0, 10, 0 },
        { 116095409814457, 10, -16 },
        { 144360239226206, 10, -16 },
        { 220404450936634, 10, -16 },
        { 418052190638426, 10, -16 },
        { 197074778805893, 10, -16 },
        { 786037036249825, 10, -17 },
        { 818125239554083, 10, -16 },
        { 230991139907164, 10, -16 },
        { 38253369870742, 10, -14 },
        { 420031312479716, 10, -16 },
        { 130629497400602, 10, -16 },
        { 181314723542115, 10, -16 },
        { 19111500215836, 10, -15 },
        { 228244301536906, 10, -16 },
        { 286742834094131, 10, -16 },
        { 362168296092254, 10, -16 },
        { 79485779668399, 10, -15 },
        { 709400012672449, 10, -17 },
        { 0, 10, 0 },
        { 208988455143764, 10, -16 },
        { 0, 10, 0 },
        { 0, 10, 0 },
        { 0, 10, 0 },
        { 0, 10, 0 },
        { 0, 10, 0 },
        { 0, 10, 0 },
        { 533536208408691, 10, -16 },
        { 0, 10, 0 },
        { 636004387745157, 10, -17 },
        { 434638401471053, 10, -16 },
        { 108131938085456, 10, -15 },
        { 116320218680937, 10, -16 },
        { 358916770649614, 10, -16 },
        { 231989659177357, 10, -16 },
        { 177855752790802, 10, -16 },
        { 806423790880549, 10, -16 },
        { 388848748887116, 10, -16 },
        { 175096076101893, 10, -16 },
        { 405524792185582, 10, -16 },
        { 301376597143321, 10, -16 },
        { 337251838973828, 10, -15 },
        { 651272327585049, 10, -16 },
        { 620961562148023, 10, -16 },
        { 417491232819995, 10, -16 },
        { 27156338812014, 10, -15 },
        { 611905440231581, 10, -17 },
        { 0, 10, 0 },
        { 177513641547298, 10, -16 },
        { 0, 10, 0 },
        { 0, 10, 0 },
        { 0, 10, 0 },
        { 0, 10, 0 },
        { 0, 10, 0 },
        { 0, 10, 0 },
        { 305965354261559, 10, -15 },
        { 0, 10, 0 },
        { 154334970158888, 10, -16 },
        { 259876004828965, 10, -16 },
        { 412645737605738, 10, -16 },
        { 183257819325085, 10, -16 },
        { 662167587265668, 10, -16 },
        { 11101516786448, 10, -15 },
        { 429721218489322, 10, -16 },
        { 394469038049847, 10, -16 },
        { 597459737414128, 10, -16 },
        { 169139399215767, 10, -16 },
        { 235165733062871, 10, -16 },
        { 347449073303735, 10, -16 },
        { 287027527918555, 10, -16 },
        { 282427692475937, 10, -16 },
        { 899392655795516, 10, -16 },
        { 540840598875142, 10, -16 },
        { 891113569735526, 10, -16 },
        { 5138271362993, 10, -15 },
        { 0, 10, 0 },
        { 16922401905892, 10, -15 },
        { 0, 10, 0 },
        { 0, 10, 0 },
        { 0, 10, 0 },
        { 0, 10, 0 },
        { 0, 10, 0 },
        { 0, 10, 0 },
        { 709348095215242, 10, -16 },
        { 0, 10, 0 },
        { 132929332377821, 10, -16 },
        { 320913392813557, 10, -16 },
        { 407744597380884, 10, -16 },
        { 186205767148454, 10, -16 },
        { 373503958920854, 10, -16 },
        { 107596934210265, 10, -16 },
        { 484884719553486, 10, -16 },
        { 397721129444124, 10, -16 },
        { 6321928342305, 10, -14 },
        { 179721397648459, 10, -16 },
        { 373818849302117, 10, -16 },
        { 316219824319545, 10, -16 },
        { 295286710653824, 10, -16 },
        { 305598842497319, 10, -16 },
        { 968971529712187, 10, -16 },
        { 292684864786088, 10, -15 },
        { 92046453921143, 10, -15 },
        { 522864768190686, 10, -17 },
        { 0, 10, 0 },
        { 175006225617058, 10, -16 },
        { 0, 10, 0 },
        { 0, 10, 0 },
        { 0, 10, 0 },
        { 0, 10, 0 },
        { 0, 10, 0 },
        { 0, 10, 0 },
        { 118758970553502, 10, -15 },
        { 0, 10, 0 },
        { 136648540650789, 10, -16 },
        { 334576366008743, 10, -16 },
        { 434789244760998, 10, -16 },
        { 172022433596073, 10, -16 },
        { 453289156339436, 10, -16 },
        { 114618544140091, 10, -16 },
        { 361688948298135, 10, -16 },
        { 422718560354642, 10, -16 },
        { 546569484780519, 10, -16 },
        { 163389541920836, 10, -16 },
        { 383564662786668, 10, -16 },
        { 339233568336044, 10, -16 },
        { 312035647223988, 10, -16 },
        { 318617910213748, 10, -16 },
        { 105470065394707, 10, -15 },
        { 284630840601277, 10, -15 },
        { 584122975640637, 10, -16 },
        { 530944887583069, 10, -17 },
        { 0, 10, 0 },
        { 170181225909611, 10, -16 },
        { 0, 10, 0 },
        { 0, 10, 0 },
        { 0, 10, 0 },
        { 0, 10, 0 },
        { 0, 10, 0 },
        { 0, 10, 0 },
        { 307207796173641, 10, -15 },
        { 0, 10, 0 },
        { 145641255244013, 10, -16 },
        { 281409409982172, 10, -16 },
        { 417101404388002, 10, -16 },
        { 162253498159334, 10, -16 },
        { 139644276961448, 10, -15 },
        { 115568368450596, 10, -16 },
        { 281308642139137, 10, -16 },
        { 40472704055744, 10, -15 },
        { 472357653035733, 10, -16 },
        { 142750646809447, 10, -16 },
        { 265081305198095, 10, -16 },
        { 349868722851063, 10, -16 },
        { 291168938020585, 10, -16 },
        { 284506908981633, 10, -16 },
        { 931891374887538, 10, -16 },
        { 509253567832523, 10, -16 },
        { 515634947463554, 10, -16 },
        { 522313370905382, 10, -17 },
        { 0, 10, 0 },
        { 15582833447955, 10, -15 },
        { 0, 10, 0 },
        { 0, 10, 0 },
        { 0, 10, 0 },
        { 0, 10, 0 },
        { 0, 10, 0 },
        { 0, 10, 0 },
        { 976970767110249, 10, -16 },
        { 0, 10, 0 },
        { 774503237991616, 10, -17 },
        { 414307501093197, 10, -16 },
        { 989665049376091, 10, -16 },
        { 127439489823843, 10, -16 },
        { 415151567590384, 10, -16 },
        { 273528870566134, 10, -16 },
        { 197705156102741, 10, -16 },
        { 760676308573349, 10, -16 },
        { 410083975975102, 10, -16 },
        { 172745953882042, 10, -16 },
        { 389942171858921, 10, -16 },
        { 312711787115786, 10, -16 },
        { 273333716632301, 10, -15 },
        { 653778774665585, 10, -16 },
        { 676601082316395, 10, -16 },
        { 437752893812215, 10, -16 },
        { 315247873595539, 10, -16 },
        { 604540997713821, 10, -17 },
        { 0, 10, 0 },
        { 183816068674664, 10, -16 },
        { 0, 10, 0 },
        { 0, 10, 0 },
        { 0, 10, 0 },
        { 0, 10, 0 },
        { 0, 10, 0 },
        { 0, 10, 0 },
        { 533536208408691, 10, -16 },
        { 0, 10, 0 },
        { 636004387745157, 10, -17 },
        { 434638401471053, 10, -16 },
        { 108131938085456, 10, -15 },
        { 116320218680937, 10, -16 },
        { 358916770649614, 10, -16 },
        { 231989659177357, 10, -16 },
        { 177855752790802, 10, -16 },
        { 806423790880549, 10, -16 },
        { 388848748887116, 10, -16 },
        { 175096076101893, 10, -16 },
        { 405524792185582, 10, -16 },
        { 301376597143321, 10, -16 },
        { 337251838973828, 10, -15 },
        { 651272327585049, 10, -16 },
        { 620961562148023, 10, -16 },
        { 417491232819995, 10, -16 },
        { 27156338812014, 10, -15 },
        { 611905440231581, 10, -17 },
        { 0, 10, 0 },
        { 177513641547298, 10, -16 },
        { 0, 10, 0 },
        { 0, 10, 0 },
        { 0, 10, 0 },
        { 0, 10, 0 },
        { 0, 10, 0 },
        { 0, 10, 0 },
        { 457305170874499, 10, -16 },
        { 0, 10, 0 },
        { 116529167127118, 10, -16 },
        { 168458877273234, 10, -16 },
        { 192744740742877, 10, -16 },
        { 337837770605377, 10, -16 },
        { 187937535519004, 10, -16 },
        { 664679362473835, 10, -17 },
        { 264065117940821, 10, -15 },
        { 210913374213418, 10, -16 },
        { 141569250703958, 10, -15 },
        { 307053690964934, 10, -16 },
        { 136310467986936, 10, -16 },
        { 185404290128664, 10, -16 },
        { 151262450981382, 10, -16 },
        { 168555297001596, 10, -16 },
        { 292300632203864, 10, -16 },
        { 421953997996871, 10, -16 },
        { 144247286048747, 10, -15 },
        { 503764137436897, 10, -17 },
        { 0, 10, 0 },
        { 187806368839901, 10, -16 },
        { 0, 10, 0 },
        { 0, 10, 0 },
        { 0, 10, 0 },
        { 0, 10, 0 },
        { 0, 10, 0 },
        { 0, 10, 0 },
        { 766595503057997, 10, -16 },
        { 0, 10, 0 },
        { 752060640020361, 10, -17 },
        { 31619582269492, 10, -15 },
        { 281549239707718, 10, -16 },
        { 122069109619193, 10, -16 },
        { 542084630587427, 10, -15 },
        { 100742947596342, 10, -16 },
        { 131417157458089, 10, -16 },
        { 314345386735641, 10, -16 },
        { 238461752778536, 10, -16 },
        { 824390534427682, 10, -17 },
        { 360160992308803, 10, -16 },
        { 230831463901317, 10, -16 },
        { 21344968061583, 10, -15 },
        { 214487367945673, 10, -16 },
        { 597897166900334, 10, -16 },
        { 314442600571439, 10, -16 },
        { 201695886349745, 10, -16 },
        { 521215423544457, 10, -17 },
        { 0, 10, 0 },
        { 104221622361912, 10, -16 },
        { 0, 10, 0 },
        { 0, 10, 0 },
        { 0, 10, 0 },
        { 0, 10, 0 },
        { 0, 10, 0 },
        { 0, 10, 0 },
        { 106361137048788, 10, -15 },
        { 0, 10, 0 },
        { 139328211133278, 10, -16 },
        { 186317424640047, 10, -16 },
        { 277875316753298, 10, -16 },
        { 263524748278023, 10, -16 },
        { 304166955576206, 10, -16 },
        { 773846191151527, 10, -17 },
        { 115737120413111, 10, -15 },
        { 270758200289895, 10, -16 },
        { 106231000231014, 10, -15 },
        { 256706234916001, 10, -16 },
        { 16888130679001, 10, -15 },
        { 238137508379623, 10, -16 },
        { 202695531963375, 10, -16 },
        { 215055255451961, 10, -16 },
        { 462412391274854, 10, -16 },
        { 534371543123397, 10, -16 },
        { 235628561830029, 10, -15 },
        { 483087230820456, 10, -17 },
        { 0, 10, 0 },
        { 194856150710356, 10, -16 },
        { 0, 10, 0 },
        { 0, 10, 0 },
        { 0, 10, 0 },
        { 0, 10, 0 },
        { 0, 10, 0 },
        { 0, 10, 0 },
        { 760511878358646, 10, -16 },
        { 0, 10, 0 },
        { 91352797410336, 10, -16 },
        { 35800850202076, 10, -15 },
        { 439697651655946, 10, -16 },
        { 12560889728934, 10, -15 },
        { 114676746027015, 10, -15 },
        { 116710829433519, 10, -16 },
        { 188553183325146, 10, -16 },
        { 413409047758196, 10, -16 },
        { 321786452132893, 10, -16 },
        { 101041127300819, 10, -16 },
        { 33499895931718, 10, -15 },
        { 380199885587862, 10, -15 },
        { 295013713061505, 10, -16 },
        { 276264896579714, 10, -16 },
        { 137693364996439, 10, -15 },
        { 537720351688409, 10, -16 },
        { 284656825282365, 10, -16 },
        { 421730250937843, 10, -17 },
        { 0, 10, 0 },
        { 129024650974142, 10, -16 },
        { 0, 10, 0 },
        { 0, 10, 0 },
        { 0, 10, 0 },
        { 0, 10, 0 },
        { 0, 10, 0 },
        { 0, 10, 0 },
        { 577781767107965, 10, -16 },
        { 0, 10, 0 },
        { 651569160305177, 10, -17 },
        { 196856764153479, 10, -15 },
        { 236588843370287, 10, -15 },
        { 122999811475343, 10, -16 },
        { 416647346642639, 10, -16 },
        { 173901938789112, 10, -16 },
        { 170883655494591, 10, -16 },
        { 587127817100401, 10, -16 },
        { 301306160100419, 10, -16 },
        { 98472742695954, 10, -16 },
        { 50204957867194, 10, -15 },
        { 327764202075285, 10, -16 },
        { 577329797378235, 10, -16 },
        { 390357800828847, 10, -16 },
        { 985628214585821, 10, -16 },
        { 472234865407161, 10, -16 },
        { 25525681643386, 10, -15 },
        { 413791271913694, 10, -17 },
        { 0, 10, 0 },
        { 138702665103961, 10, -16 },
        { 0, 10, 0 },
        { 0, 10, 0 },
        { 0, 10, 0 },
        { 0, 10, 0 },
        { 0, 10, 0 },
        { 0, 10, 0 },
        { 626939650398444, 10, -16 },
        { 0, 10, 0 },
        { 124154305879746, 10, -16 },
        { 75643294889978, 10, -15 },
        { 359912631230013, 10, -16 },
        { 263185244065224, 10, -16 },
        { 261817583845902, 10, -16 },
        { 816186101880354, 10, -17 },
        { 104531848271283, 10, -15 },
        { 272505534759981, 10, -16 },
        { 121173802149697, 10, -15 },
        { 255395947733134, 10, -16 },
        { 227109244322982, 10, -16 },
        { 226388145289784, 10, -16 },
        { 213325645423811, 10, -16 },
        { 216406530777243, 10, -16 },
        { 406437828265089, 10, -16 },
        { 504513080436392, 10, -16 },
        { 220694933710227, 10, -15 },
        { 467377755089661, 10, -17 },
        { 0, 10, 0 },
        { 187893163246529, 10, -16 },
        { 0, 10, 0 },
        { 0, 10, 0 },
        { 0, 10, 0 },
        { 0, 10, 0 },
        { 0, 10, 0 },
        { 0, 10, 0 },
        { 441157118592209, 10, -16 },
        { 0, 10, 0 },
        { 116095409814457, 10, -16 },
        { 144360239226206, 10, -16 },
        { 220404450936634, 10, -16 },
        { 418052190638426, 10, -16 },
        { 197074778805893, 10, -16 },
        { 786037036249825, 10, -17 },
        { 818125239554083, 10, -16 },
        { 230991139907164, 10, -16 },
        { 38253369870742, 10, -14 },
        { 420031312479716, 10, -16 },
        { 130629497400602, 10, -16 },
        { 181314723542115, 10, -16 },
        { 19111500215836, 10, -15 },
        { 228244301536906, 10, -16 },
        { 286742834094131, 10, -16 },
        { 362168296092254, 10, -16 },
        { 79485779668399, 10, -15 },
        { 709400012672449, 10, -17 },
        { 0, 10, 0 },
        { 208988455143764, 10, -16 },
        { 0, 10, 0 },
        { 0, 10, 0 },
        { 0, 10, 0 },
        { 0, 10, 0 },
        { 0, 10, 0 },
        { 0, 10, 0 },
        { 451266100272739, 10, -16 },
        { 0, 10, 0 },
        { 116280595155775, 10, -16 },
        { 147759919953295, 10, -16 },
        { 228101076127797, 10, -16 },
        { 41579093351036, 10, -15 },
        { 204769032770772, 10, -16 },
        { 826422756778746, 10, -17 },
        { 813855698426466, 10, -16 },
        { 241390730420314, 10, -16 },
        { 361238026765712, 10, -15 },
        { 550464369507826, 10, -16 },
        { 137297159521939, 10, -16 },
        { 184553114534293, 10, -16 },
        { 205443965981126, 10, -16 },
        { 235667050885292, 10, -16 },
        { 298072610732321, 10, -16 },
        { 370491297082328, 10, -16 },
        { 79705452995454, 10, -15 },
        { 717959651526631, 10, -17 },
        { 0, 10, 0 },
        { 210602306538615, 10, -16 },
        { 0, 10, 0 },
        { 0, 10, 0 },
        { 0, 10, 0 },
        { 0, 10, 0 },
        { 0, 10, 0 },
        { 0, 10, 0 },
        { 652773822423385, 10, -16 },
        { 0, 10, 0 },
        { 134003965417046, 10, -16 },
        { 166286066129774, 10, -16 },
        { 249396231024494, 10, -16 },
        { 291700911312697, 10, -16 },
        { 228750759071421, 10, -16 },
        { 714797190026144, 10, -17 },
        { 111993583254085, 10, -15 },
        { 244639716413263, 10, -16 },
        { 150146586806802, 10, -15 },
        { 289820242496011, 10, -16 },
        { 152288364431455, 10, -16 },
        { 21194368754248, 10, -15 },
        { 187944105534867, 10, -16 },
        { 20651558390388, 10, -15 },
        { 365710774041478, 10, -16 },
        { 514064478096487, 10, -16 },
        { 253549998578855, 10, -15 },
        { 503453491838333, 10, -17 },
        { 0, 10, 0 },
        { 200663591129814, 10, -16 },
        { 0, 10, 0 },
        { 0, 10, 0 },
        { 0, 10, 0 },
        { 0, 10, 0 },
        { 0, 10, 0 },
        { 0, 10, 0 },
        { 347050978234487, 10, -15 },
        { 0, 10, 0 },
        { 155161772915242, 10, -16 },
        { 273479212353589, 10, -16 },
        { 434545039465025, 10, -16 },
        { 167053576062053, 10, -16 },
        { 719759650796344, 10, -16 },
        { 116548504878907, 10, -16 },
        { 304213571834228, 10, -16 },
        { 414941647127601, 10, -16 },
        { 506508537512885, 10, -16 },
        { 151333343504308, 10, -16 },
        { 24899454325221, 10, -15 },
        { 364786541627085, 10, -16 },
        { 300776799824428, 10, -16 },
        { 29324242127308, 10, -15 },
        { 977876290657937, 10, -16 },
        { 588748311278475, 10, -16 },
        { 562213531095261, 10, -16 },
        { 516260802608286, 10, -17 },
        { 0, 10, 0 },
        { 162681407969596, 10, -16 },
        { 0, 10, 0 },
        { 0, 10, 0 },
        { 0, 10, 0 },
        { 0, 10, 0 },
        { 0, 10, 0 },
        { 0, 10, 0 },
        { 348967375032336, 10, -15 },
        { 0, 10, 0 },
        { 15643274561171, 10, -15 },
        { 273497898586064, 10, -16 },
        { 43686986714069, 10, -15 },
        { 167831774259429, 10, -16 },
        { 72993564914352, 10, -15 },
        { 117219337340405, 10, -16 },
        { 304482937654194, 10, -16 },
        { 416982800589528, 10, -16 },
        { 508275624694546, 10, -16 },
        { 15185924996547, 10, -15 },
        { 24714051021435, 10, -15 },
        { 367348655110993, 10, -16 },
        { 302123121530549, 10, -16 },
        { 294213751758395, 10, -16 },
        { 981300148355816, 10, -16 },
        { 538323148367101, 10, -16 },
        { 564709596364146, 10, -16 },
        { 518681657362514, 10, -17 },
        { 0, 10, 0 },
        { 163376169845045, 10, -16 },
        { 0, 10, 0 },
        { 0, 10, 0 },
        { 0, 10, 0 },
        { 0, 10, 0 },
        { 0, 10, 0 },
        { 0, 10, 0 },
        { 422581019082715, 10, -16 },
        { 0, 10, 0 },
        { 70474331237212, 10, -16 },
        { 767063357480187, 10, -16 },
        { 527945179901816, 10, -16 },
        { 125726615663743, 10, -16 },
        { 586382537698447, 10, -16 },
        { 24730293108847, 10, -15 },
        { 155185844867811, 10, -16 },
        { 496822742849851, 10, -16 },
        { 257343553991261, 10, -16 },
        { 979546871999948, 10, -17 },
        { 37263799107905, 10, -14 },
        { 239385631120056, 10, -16 },
        { 392648120211829, 10, -16 },
        { 405295320629989, 10, -16 },
        { 806969855131285, 10, -16 },
        { 529032382310294, 10, -16 },
        { 218752032620852, 10, -16 },
        { 340008467397026, 10, -17 },
        { 0, 10, 0 },
        { 143850848325229, 10, -16 },
        { 0, 10, 0 },
        { 0, 10, 0 },
        { 0, 10, 0 },
        { 0, 10, 0 },
        { 0, 10, 0 },
        { 0, 10, 0 },
        { 710255738877429, 10, -16 },
        { 0, 10, 0 },
        { 131781816167025, 10, -16 },
        { 344517765605013, 10, -16 },
        { 431452205889554, 10, -16 },
        { 17170279010075, 10, -15 },
        { 395031186262395, 10, -16 },
        { 113329249329424, 10, -16 },
        { 370675303108897, 10, -16 },
        { 421022594969722, 10, -16 },
        { 550539035208803, 10, -16 },
        { 164592722326184, 10, -16 },
        { 408214009588448, 10, -16 },
        { 331342826347781, 10, -16 },
        { 311917054572604, 10, -16 },
        { 321347258887636, 10, -16 },
        { 106226197168812, 10, -15 },
        { 336491250632837, 10, -15 },
        { 584072084670874, 10, -16 },
        { 529824360752311, 10, -17 },
        { 0, 10, 0 },
        { 170395724831213, 10, -16 },
        { 0, 10, 0 },
        { 0, 10, 0 },
        { 0, 10, 0 },
        { 0, 10, 0 },
        { 0, 10, 0 },
        { 0, 10, 0 },
        { 129611582244688, 10, -15 },
        { 0, 10, 0 },
        { 139663973564115, 10, -16 },
        { 401352897226174, 10, -16 },
        { 50932741059053, 10, -15 },
        { 169216308445725, 10, -16 },
        { 571977540529999, 10, -16 },
        { 136468172736227, 10, -16 },
        { 290819814606511, 10, -16 },
        { 472538402831014, 10, -16 },
        { 463301525988051, 10, -16 },
        { 147358444918618, 10, -16 },
        { 45078130771926, 10, -15 },
        { 364291836444905, 10, -16 },
        { 356278824232406, 10, -16 },
        { 349907366125656, 10, -16 },
        { 205470366707035, 10, -15 },
        { 164660342366403, 10, -15 },
        { 473254334070361, 10, -16 },
        { 517010262434096, 10, -17 },
        { 0, 10, 0 },
        { 172662759489923, 10, -16 },
        { 0, 10, 0 },
        { 0, 10, 0 },
        { 0, 10, 0 },
        { 0, 10, 0 },
        { 0, 10, 0 },
        { 0, 10, 0 },
        { 772261195227228, 10, -16 },
        { 0, 10, 0 },
        { 757618909097017, 10, -17 },
        { 318532737259955, 10, -16 },
        { 283630091103666, 10, -16 },
        { 122971288141915, 10, -16 },
        { 538700306635223, 10, -15 },
        { 1014875104421, 10, -14 },
        { 132388424778263, 10, -16 },
        { 316668625247943, 10, -16 },
        { 240224156653838, 10, -16 },
        { 830483373449909, 10, -17 },
        { 362822841100828, 10, -16 },
        { 232537474453454, 10, -16 },
        { 215027227287009, 10, -16 },
        { 216072583872614, 10, -16 },
        { 602316057022961, 10, -16 },
        { 316766557563912, 10, -16 },
        { 203186564026955, 10, -16 },
        { 525067580427557, 10, -17 },
        { 0, 10, 0 },
        { 10499189511635, 10, -15 },
        { 0, 10, 0 },
        { 0, 10, 0 },
        { 0, 10, 0 },
        { 0, 10, 0 },
        { 0, 10, 0 },
        { 0, 10, 0 },
        { 772261195227228, 10, -16 },
        { 0, 10, 0 },
        { 757618909097017, 10, -17 },
        { 318532737259955, 10, -16 },
        { 283630091103666, 10, -16 },
        { 122971288141915, 10, -16 },
        { 538700306635223, 10, -15 },
        { 1014875104421, 10, -14 },
        { 132388424778263, 10, -16 },
        { 316668625247943, 10, -16 },
        { 240224156653838, 10, -16 },
        { 830483373449909, 10, -17 },
        { 362822841100828, 10, -16 },
        { 232537474453454, 10, -16 },
        { 215027227287009, 10, -16 },
        { 216072583872614, 10, -16 },
        { 602316057022961, 10, -16 },
        { 316766557563912, 10, -16 },
        { 203186564026955, 10, -16 },
        { 525067580427557, 10, -17 },
        { 0, 10, 0 },
        { 10499189511635, 10, -15 },
        { 0, 10, 0 },
        { 0, 10, 0 },
        { 0, 10, 0 },
        { 0, 10, 0 },
        { 0, 10, 0 },
        { 0, 10, 0 },
        { 683895832558081, 10, -16 },
        { 0, 10, 0 },
        { 136141802877434, 10, -16 },
        { 168889474014966, 10, -16 },
        { 252652740348129, 10, -16 },
        { 268827794679916, 10, -16 },
        { 232584161758392, 10, -16 },
        { 698435542205315, 10, -17 },
        { 116313276314256, 10, -15 },
        { 245371668068173, 10, -16 },
        { 110907322096508, 10, -15 },
        { 266316346763298, 10, -16 },
        { 154935464776599, 10, -16 },
        { 215708599867225, 10, -16 },
        { 186232757076151, 10, -16 },
        { 201597583673867, 10, -16 },
        { 376555478164683, 10, -16 },
        { 536116955925678, 10, -16 },
        { 286833743101907, 10, -15 },
        { 465995134218609, 10, -17 },
        { 0, 10, 0 },
        { 198014062208899, 10, -16 },
        { 0, 10, 0 },
        { 0, 10, 0 },
        { 0, 10, 0 },
        { 0, 10, 0 },
        { 0, 10, 0 },
        { 0, 10, 0 },
        { 689660325527531, 10, -16 },
        { 0, 10, 0 },
        { 129720888617938, 10, -16 },
        { 322585230517232, 10, -16 },
        { 41515285814622, 10, -15 },
        { 200788612423012, 10, -16 },
        { 380565783385614, 10, -16 },
        { 115256702720176, 10, -16 },
        { 423114917180207, 10, -16 },
        { 412154883295784, 10, -16 },
        { 719424759229206, 10, -16 },
        { 435987022840351, 10, -16 },
        { 381238427960062, 10, -16 },
        { 315928681513246, 10, -16 },
        { 319256361218352, 10, -16 },
        { 320717591461184, 10, -16 },
        { 974697170074184, 10, -16 },
        { 288179518501294, 10, -15 },
        { 615098338427319, 10, -16 },
        { 567513663322359, 10, -17 },
        { 0, 10, 0 },
        { 178003187286441, 10, -16 },
        { 0, 10, 0 },
        { 0, 10, 0 },
        { 0, 10, 0 },
        { 0, 10, 0 },
        { 0, 10, 0 },
        { 0, 10, 0 },
        { 116419636840892, 10, -15 },
        { 0, 10, 0 },
        { 885166455217634, 10, -17 },
        { 315623814259482, 10, -16 },
        { 309489331484311, 10, -16 },
        { 131007665055583, 10, -16 },
        { 466482530501861, 10, -15 },
        { 104986936704006, 10, -16 },
        { 159256835546168, 10, -16 },
        { 335125632653812, 10, -16 },
        { 282470984333718, 10, -16 },
        { 941429810492665, 10, -17 },
        { 350035285072457, 10, -16 },
        { 255088661740079, 10, -16 },
        { 230352873307559, 10, -16 },
        { 230092768866502, 10, -16 },
        { 665112533614816, 10, -16 },
        { 353065179417638, 10, -16 },
        { 258755170296792, 10, -16 },
        { 530256349715818, 10, -17 },
        { 0, 10, 0 },
        { 11480840812039, 10, -15 },
        { 0, 10, 0 },
        { 0, 10, 0 },
        { 0, 10, 0 },
        { 0, 10, 0 },
        { 0, 10, 0 },
        { 0, 10, 0 },
        { 561986392851132, 10, -16 },
        { 0, 10, 0 },
        { 624091914606171, 10, -17 },
        { 390559739520392, 10, -16 },
        { 764766081823757, 10, -16 },
        { 123191988306505, 10, -16 },
        { 403397364767081, 10, -16 },
        { 159049578020391, 10, -16 },
        { 18926426694907, 10, -15 },
        { 325517919213448, 10, -15 },
        { 358681495451447, 10, -16 },
        { 130242349302516, 10, -16 },
        { 391600357305304, 10, -16 },
        { 340032088679013, 10, -16 },
        { 615447561359595, 10, -16 },
        { 989149078047688, 10, -16 },
        { 61615615178712, 10, -15 },
        { 430072195377631, 10, -16 },
        { 273065783573692, 10, -16 },
        { 44329624149638, 10, -16 },
        { 0, 10, 0 },
        { 158930265264014, 10, -16 },
        { 0, 10, 0 },
        { 0, 10, 0 },
        { 0, 10, 0 },
        { 0, 10, 0 },
        { 0, 10, 0 },
        { 0, 10, 0 },
        { 505084745094568, 10, -16 },
        { 0, 10, 0 },
        { 108739816572972, 10, -16 },
        { 166175228139741, 10, -16 },
        { 278192540386738, 10, -16 },
        { 362961110121753, 10, -16 },
        { 256681361285167, 10, -16 },
        { 111850763172282, 10, -16 },
        { 711833610505644, 10, -16 },
        { 314348289055174, 10, -16 },
        { 198704330783474, 10, -15 },
        { 190644006029882, 10, -15 },
        { 185452717018826, 10, -16 },
        { 198636894990991, 10, -16 },
        { 316005331745086, 10, -16 },
        { 282738065372327, 10, -16 },
        { 374785733736157, 10, -16 },
        { 414884421623056, 10, -16 },
        { 753570775901418, 10, -16 },
        { 73701714855417, 10, -16 },
        { 0, 10, 0 },
        { 208256213920936, 10, -16 },
        { 0, 10, 0 },
        { 0, 10, 0 },
        { 0, 10, 0 },
        { 0, 10, 0 },
        { 0, 10, 0 },
        { 0, 10, 0 },
        { 498942856297166, 10, -16 },
        { 0, 10, 0 },
        { 12154020501801, 10, -15 },
        { 171602596526005, 10, -16 },
        { 205066929761325, 10, -16 },
        { 333881316233337, 10, -16 },
        { 197930656427955, 10, -16 },
        { 681791032179428, 10, -17 },
        { 230308575373918, 10, -15 },
        { 219830461275782, 10, -16 },
        { 139655261298659, 10, -15 },
        { 306686201182419, 10, -16 },
        { 141538195483058, 10, -16 },
        { 19324489046257, 10, -15 },
        { 159163934870877, 10, -16 },
        { 176489869235802, 10, -16 },
        { 310018709129542, 10, -16 },
        { 446435016135372, 10, -16 },
        { 166425520033978, 10, -15 },
        { 507429655515794, 10, -17 },
        { 0, 10, 0 },
        { 192739667210684, 10, -16 },
        { 0, 10, 0 },
        { 0, 10, 0 },
        { 0, 10, 0 },
        { 0, 10, 0 },
        { 0, 10, 0 },
        { 0, 10, 0 },
        { 106637091136749, 10, -15 },
        { 0, 10, 0 },
        { 131925439296751, 10, -16 },
        { 454774821212146, 10, -16 },
        { 555238394175457, 10, -16 },
        { 157456478009439, 10, -16 },
        { 618658847401154, 10, -16 },
        { 150359718015033, 10, -16 },
        { 211491554291627, 10, -16 },
        { 496809115570516, 10, -16 },
        { 359008713957774, 10, -16 },
        { 124604313362078, 10, -16 },
        { 512858655883676, 10, -16 },
        { 364827074435919, 10, -16 },
        { 382112467756567, 10, -16 },
        { 365189877465045, 10, -16 },
        { 325834832899379, 10, -15 },
        { 874916009252291, 10, -16 },
        { 337886317875413, 10, -16 },
        { 475609984817868, 10, -17 },
        { 0, 10, 0 },
        { 16640770224772, 10, -15 },
        { 0, 10, 0 },
        { 0, 10, 0 },
        { 0, 10, 0 },
        { 0, 10, 0 },
        { 0, 10, 0 },
        { 0, 10, 0 },
        { 538966261748342, 10, -16 },
        { 0, 10, 0 },
        { 669054777554108, 10, -17 },
        { 294074696885597, 10, -16 },
        { 391509668162568, 10, -16 },
        { 101493643546404, 10, -16 },
        { 322475287722185, 10, -16 },
        { 952189626659886, 10, -17 },
        { 18111722437391, 10, -15 },
        { 370165015176722, 10, -16 },
        { 306494149756582, 10, -16 },
        { 870638947345661, 10, -17 },
        { 205406961087941, 10, -16 },
        { 695934328982345, 10, -15 },
        { 250387541421323, 10, -16 },
        { 226155887265843, 10, -16 },
        { 492565240447531, 10, -16 },
        { 368458858266035, 10, -16 },
        { 261327910751637, 10, -16 },
        { 343234680527307, 10, -17 },
        { 0, 10, 0 },
        { 107051587512953, 10, -16 },
        { 0, 10, 0 },
        { 0, 10, 0 },
        { 0, 10, 0 },
        { 0, 10, 0 },
        { 0, 10, 0 },
        { 0, 10, 0 },
        { 538705207824299, 10, -16 },
        { 0, 10, 0 },
        { 642166118208369, 10, -17 },
        { 438849260280252, 10, -16 },
        { 109179540696045, 10, -15 },
        { 1174471508983, 10, -14 },
        { 362394024017802, 10, -16 },
        { 234237218750289, 10, -16 },
        { 17957885286864, 10, -15 },
        { 814236576663591, 10, -16 },
        { 392615988905844, 10, -16 },
        { 176792439911475, 10, -16 },
        { 409453592857, 10, -13 },
        { 304296390458114, 10, -16 },
        { 330831009791012, 10, -15 },
        { 657581976729068, 10, -16 },
        { 626977554879672, 10, -16 },
        { 421535966625231, 10, -16 },
        { 274194345442943, 10, -16 },
        { 617833695546058, 10, -17 },
        { 0, 10, 0 },
        { 179233427186884, 10, -16 },
        { 0, 10, 0 },
        { 0, 10, 0 },
        { 0, 10, 0 },
        { 0, 10, 0 },
        { 0, 10, 0 },
        { 0, 10, 0 },
        { 106637091136749, 10, -15 },
        { 0, 10, 0 },
        { 131925439296751, 10, -16 },
        { 454774821212146, 10, -16 },
        { 555238394175457, 10, -16 },
        { 157456478009439, 10, -16 },
        { 618658847401154, 10, -16 },
        { 150359718015033, 10, -16 },
        { 211491554291627, 10, -16 },
        { 496809115570516, 10, -16 },
        { 359008713957774, 10, -16 },
        { 124604313362078, 10, -16 },
        { 512858655883676, 10, -16 },
        { 364827074435919, 10, -16 },
        { 382112467756567, 10, -16 },
        { 365189877465045, 10, -16 },
        { 325834832899379, 10, -15 },
        { 874916009252291, 10, -16 },
        { 337886317875413, 10, -16 },
        { 475609984817868, 10, -17 },
        { 0, 10, 0 },
        { 16640770224772, 10, -15 },
        { 0, 10, 0 },
        { 0, 10, 0 },
        { 0, 10, 0 },
        { 0, 10, 0 },
        { 0, 10, 0 },
        { 0, 10, 0 },
        { 460806693996809, 10, -16 },
        { 0, 10, 0 },
        { 117421415015632, 10, -16 },
        { 16974874384702, 10, -15 },
        { 194220560850321, 10, -16 },
        { 340424548190031, 10, -16 },
        { 189376547513798, 10, -16 },
        { 669768721407112, 10, -17 },
        { 258430165243661, 10, -15 },
        { 212528309061411, 10, -16 },
        { 142653227086294, 10, -15 },
        { 309404759063833, 10, -16 },
        { 137354178589544, 10, -16 },
        { 186823905410117, 10, -16 },
        { 152420646871964, 10, -16 },
        { 16984590184805, 10, -15 },
        { 294538738150426, 10, -16 },
        { 425184842025404, 10, -16 },
        { 145351767781294, 10, -15 },
        { 507621390509397, 10, -17 },
        { 0, 10, 0 },
        { 18924437650938, 10, -15 },
        { 0, 10, 0 },
        { 0, 10, 0 },
        { 0, 10, 0 },
        { 0, 10, 0 },
        { 0, 10, 0 },
        { 0, 10, 0 },
        { 348967375032336, 10, -15 },
        { 0, 10, 0 },
        { 15643274561171, 10, -15 },
        { 273497898586064, 10, -16 },
        { 43686986714069, 10, -15 },
        { 167831774259429, 10, -16 },
        { 72993564914352, 10, -15 },
        { 117219337340405, 10, -16 },
        { 304482937654194, 10, -16 },
        { 416982800589528, 10, -16 },
        { 508275624694546, 10, -16 },
        { 15185924996547, 10, -15 },
        { 24714051021435, 10, -15 },
        { 367348655110993, 10, -16 },
        { 302123121530549, 10, -16 },
        { 294213751758395, 10, -16 },
        { 981300148355816, 10, -16 },
        { 538323148367101, 10, -16 },
        { 564709596364146, 10, -16 },
        { 518681657362514, 10, -17 },
        { 0, 10, 0 },
        { 163376169845045, 10, -16 },
        { 0, 10, 0 },
        { 0, 10, 0 },
        { 0, 10, 0 },
        { 0, 10, 0 },
        { 0, 10, 0 },
        { 0, 10, 0 },
        { 460806693996809, 10, -16 },
        { 0, 10, 0 },
        { 117421415015632, 10, -16 },
        { 16974874384702, 10, -15 },
        { 194220560850321, 10, -16 },
        { 340424548190031, 10, -16 },
        { 189376547513798, 10, -16 },
        { 669768721407112, 10, -17 },
        { 258430165243661, 10, -15 },
        { 212528309061411, 10, -16 },
        { 142653227086294, 10, -15 },
        { 309404759063833, 10, -16 },
        { 137354178589544, 10, -16 },
        { 186823905410117, 10, -16 },
        { 152420646871964, 10, -16 },
        { 16984590184805, 10, -15 },
        { 294538738150426, 10, -16 },
        { 425184842025404, 10, -16 },
        { 145351767781294, 10, -15 },
        { 507621390509397, 10, -17 },
        { 0, 10, 0 },
        { 18924437650938, 10, -15 },
        { 0, 10, 0 },
        { 0, 10, 0 },
        { 0, 10, 0 },
        { 0, 10, 0 },
        { 0, 10, 0 },
        { 0, 10, 0 },
        { 348967375032336, 10, -15 },
        { 0, 10, 0 },
        { 15643274561171, 10, -15 },
        { 273497898586064, 10, -16 },
        { 43686986714069, 10, -15 },
        { 167831774259429, 10, -16 },
        { 72993564914352, 10, -15 },
        { 117219337340405, 10, -16 },
        { 304482937654194, 10, -16 },
        { 416982800589528, 10, -16 },
        { 508275624694546, 10, -16 },
        { 15185924996547, 10, -15 },
        { 24714051021435, 10, -15 },
        { 367348655110993, 10, -16 },
        { 302123121530549, 10, -16 },
        { 294213751758395, 10, -16 },
        { 981300148355816, 10, -16 },
        { 538323148367101, 10, -16 },
        { 564709596364146, 10, -16 },
        { 518681657362514, 10, -17 },
        { 0, 10, 0 },
        { 163376169845045, 10, -16 },
        { 0, 10, 0 },
        { 0, 10, 0 },
        { 0, 10, 0 },
        { 0, 10, 0 },
        { 0, 10, 0 },
        { 0, 10, 0 },
        { 105816979366622, 10, -15 },
        { 0, 10, 0 },
        { 368779847704022, 10, -15 },
        { 165567124153229, 10, -16 },
        { 203154289097898, 10, -16 },
        { 156454813383834, 10, -16 },
        { 346780100189853, 10, -16 },
        { 778302197685272, 10, -17 },
        { 306480755127057, 10, -16 },
        { 216410747350949, 10, -16 },
        { 525993843608703, 10, -16 },
        { 129005575094772, 10, -16 },
        { 174966007257081, 10, -16 },
        { 206953447756719, 10, -16 },
        { 165154682497254, 10, -16 },
        { 165975192391185, 10, -16 },
        { 551430385281451, 10, -16 },
        { 415380399823837, 10, -16 },
        { 461646457221732, 10, -16 },
        { 542519025121934, 10, -17 },
        { 0, 10, 0 },
        { 132613242837978, 10, -16 },
        { 0, 10, 0 },
        { 0, 10, 0 },
        { 0, 10, 0 },
        { 0, 10, 0 },
        { 0, 10, 0 },
        { 0, 10, 0 },
        { 348967375032336, 10, -15 },
        { 0, 10, 0 },
        { 15643274561171, 10, -15 },
        { 273497898586064, 10, -16 },
        { 43686986714069, 10, -15 },
        { 167831774259429, 10, -16 },
        { 72993564914352, 10, -15 },
        { 117219337340405, 10, -16 },
        { 304482937654194, 10, -16 },
        { 416982800589528, 10, -16 },
        { 508275624694546, 10, -16 },
        { 15185924996547, 10, -15 },
        { 24714051021435, 10, -15 },
        { 367348655110993, 10, -16 },
        { 302123121530549, 10, -16 },
        { 294213751758395, 10, -16 },
        { 981300148355816, 10, -16 },
        { 538323148367101, 10, -16 },
        { 564709596364146, 10, -16 },
        { 518681657362514, 10, -17 },
        { 0, 10, 0 },
        { 163376169845045, 10, -16 },
        { 0, 10, 0 },
        { 0, 10, 0 },
        { 0, 10, 0 },
        { 0, 10, 0 },
        { 0, 10, 0 },
        { 0, 10, 0 },
        { 348967375032336, 10, -15 },
        { 0, 10, 0 },
        { 15643274561171, 10, -15 },
        { 273497898586064, 10, -16 },
        { 43686986714069, 10, -15 },
        { 167831774259429, 10, -16 },
        { 72993564914352, 10, -15 },
        { 117219337340405, 10, -16 },
        { 304482937654194, 10, -16 },
        { 416982800589528, 10, -16 },
        { 508275624694546, 10, -16 },
        { 15185924996547, 10, -15 },
        { 24714051021435, 10, -15 },
        { 367348655110993, 10, -16 },
        { 302123121530549, 10, -16 },
        { 294213751758395, 10, -16 },
        { 981300148355816, 10, -16 },
        { 538323148367101, 10, -16 },
        { 564709596364146, 10, -16 },
        { 518681657362514, 10, -17 },
        { 0, 10, 0 },
        { 163376169845045, 10, -16 },
        { 0, 10, 0 },
        { 0, 10, 0 },
        { 0, 10, 0 },
        { 0, 10, 0 },
        { 0, 10, 0 },
        { 0, 10, 0 },
        { 724719980901755, 10, -16 },
        { 0, 10, 0 },
        { 136620968834873, 10, -16 },
        { 170615975549793, 10, -16 },
        { 255630666306038, 10, -16 },
        { 267763633525414, 10, -16 },
        { 239996654999716, 10, -16 },
        { 7061619166158, 10, -15 },
        { 115251909706213, 10, -15 },
        { 248159780980546, 10, -16 },
        { 110205884321851, 10, -15 },
        { 265056842802317, 10, -16 },
        { 156465728340306, 10, -16 },
        { 218170702344867, 10, -16 },
        { 188144244527275, 10, -16 },
        { 203198825866156, 10, -16 },
        { 385699384706382, 10, -16 },
        { 536896578210037, 10, -16 },
        { 282567135936682, 10, -15 },
        { 467396308306737, 10, -17 },
        { 0, 10, 0 },
        { 197796766632804, 10, -16 },
        { 0, 10, 0 },
        { 0, 10, 0 },
        { 0, 10, 0 },
        { 0, 10, 0 },
        { 0, 10, 0 },
        { 0, 10, 0 },
        { 772261195227228, 10, -16 },
        { 0, 10, 0 },
        { 757618909097017, 10, -17 },
        { 318532737259955, 10, -16 },
        { 283630091103666, 10, -16 },
        { 122971288141915, 10, -16 },
        { 538700306635223, 10, -15 },
        { 1014875104421, 10, -14 },
        { 132388424778263, 10, -16 },
        { 316668625247943, 10, -16 },
        { 240224156653838, 10, -16 },
        { 830483373449909, 10, -17 },
        { 362822841100828, 10, -16 },
        { 232537474453454, 10, -16 },
        { 215027227287009, 10, -16 },
        { 216072583872614, 10, -16 },
        { 602316057022961, 10, -16 },
        { 316766557563912, 10, -16 },
        { 203186564026955, 10, -16 },
        { 525067580427557, 10, -17 },
        { 0, 10, 0 },
        { 10499189511635, 10, -15 },
        { 0, 10, 0 },
        { 0, 10, 0 },
        { 0, 10, 0 },
        { 0, 10, 0 },
        { 0, 10, 0 },
        { 0, 10, 0 },
        { 464344413382716, 10, -16 },
        { 0, 10, 0 },
        { 110414183354213, 10, -16 },
        { 191843563460122, 10, -16 },
        { 356986661828196, 10, -16 },
        { 380304301945112, 10, -16 },
        { 22593110323219, 10, -15 },
        { 103741833320836, 10, -16 },
        { 736615498052977, 10, -16 },
        { 323992061389071, 10, -16 },
        { 325157677044546, 10, -15 },
        { 391037408960493, 10, -16 },
        { 17547225832687, 10, -15 },
        { 203439249101687, 10, -16 },
        { 60347003697299, 10, -15 },
        { 297807745125566, 10, -16 },
        { 343876877630689, 10, -16 },
        { 378056474657408, 10, -16 },
        { 730818474804764, 10, -16 },
        { 708939019034512, 10, -17 },
        { 0, 10, 0 },
        { 208430288755806, 10, -16 },
        { 0, 10, 0 },
        { 0, 10, 0 },
        { 0, 10, 0 },
        { 0, 10, 0 },
        { 0, 10, 0 },
        { 0, 10, 0 },
        { 693998631493097, 10, -16 },
        { 0, 10, 0 },
        { 137117634853244, 10, -16 },
        { 197450959431905, 10, -16 },
        { 281949734981593, 10, -16 },
        { 259238863642369, 10, -16 },
        { 259396947196198, 10, -16 },
        { 772619951614714, 10, -17 },
        { 108109772811273, 10, -15 },
        { 274491947321996, 10, -16 },
        { 104633221488769, 10, -15 },
        { 255566840146358, 10, -16 },
        { 194588077333054, 10, -16 },
        { 235528768879184, 10, -16 },
        { 207060109843229, 10, -16 },
        { 221788384549633, 10, -16 },
        { 482773363250495, 10, -16 },
        { 927779314704141, 10, -16 },
        { 244375577199225, 10, -15 },
        { 482702754286564, 10, -17 },
        { 0, 10, 0 },
        { 196547420253115, 10, -16 },
        { 0, 10, 0 },
        { 0, 10, 0 },
        { 0, 10, 0 },
        { 0, 10, 0 },
        { 0, 10, 0 },
        { 0, 10, 0 },
        { 772261195227228, 10, -16 },
        { 0, 10, 0 },
        { 757618909097017, 10, -17 },
        { 318532737259955, 10, -16 },
        { 283630091103666, 10, -16 },
        { 122971288141915, 10, -16 },
        { 538700306635223, 10, -15 },
        { 1014875104421, 10, -14 },
        { 132388424778263, 10, -16 },
        { 316668625247943, 10, -16 },
        { 240224156653838, 10, -16 },
        { 830483373449909, 10, -17 },
        { 362822841100828, 10, -16 },
        { 232537474453454, 10, -16 },
        { 215027227287009, 10, -16 },
        { 216072583872614, 10, -16 },
        { 602316057022961, 10, -16 },
        { 316766557563912, 10, -16 },
        { 203186564026955, 10, -16 },
        { 525067580427557, 10, -17 },
        { 0, 10, 0 },
        { 10499189511635, 10, -15 },
        { 0, 10, 0 },
        { 0, 10, 0 },
        { 0, 10, 0 },
        { 0, 10, 0 },
        { 0, 10, 0 },
        { 0, 10, 0 },
        { 560207924160702, 10, -16 },
        { 0, 10, 0 },
        { 623820542378365, 10, -17 },
        { 388657976853399, 10, -16 },
        { 761116252232567, 10, -16 },
        { 123925774950975, 10, -16 },
        { 401818050024944, 10, -16 },
        { 160321331477855, 10, -16 },
        { 18923710430615, 10, -15 },
        { 317466473871678, 10, -15 },
        { 360817602602987, 10, -16 },
        { 130601771455573, 10, -16 },
        { 391754070759007, 10, -16 },
        { 337917473997011, 10, -16 },
        { 615526851916556, 10, -16 },
        { 107474579654323, 10, -15 },
        { 614792858696053, 10, -16 },
        { 429511887996382, 10, -16 },
        { 273224326118129, 10, -16 },
        { 445862009233948, 10, -17 },
        { 0, 10, 0 },
        { 159593234275079, 10, -16 },
        { 0, 10, 0 },
        { 0, 10, 0 },
        { 0, 10, 0 },
        { 0, 10, 0 },
        { 0, 10, 0 },
        { 0, 10, 0 },
        { 536011199397076, 10, -16 },
        { 0, 10, 0 },
        { 509947405962788, 10, -17 },
        { 838765385136737, 10, -16 },
        { 392524524685891, 10, -15 },
        { 118156323537904, 10, -16 },
        { 328923149139375, 10, -16 },
        { 195588296391241, 10, -16 },
        { 157456705011063, 10, -16 },
        { 69621396969208, 10, -15 },
        { 311564612978013, 10, -16 },
        { 103973931538245, 10, -16 },
        { 378830166946232, 10, -16 },
        { 3274018573276, 10, -14 },
        { 751269617235691, 10, -16 },
        { 456554461411155, 10, -16 },
        { 62689504561403, 10, -15 },
        { 401220182287453, 10, -16 },
        { 255965242888299, 10, -16 },
        { 461211041179551, 10, -17 },
        { 0, 10, 0 },
        { 147922663321659, 10, -16 },
        { 0, 10, 0 },
        { 0, 10, 0 },
        { 0, 10, 0 },
        { 0, 10, 0 },
        { 0, 10, 0 },
        { 0, 10, 0 },
        { 116627665117018, 10, -15 },
        { 0, 10, 0 },
        { 133354259291873, 10, -16 },
        { 449370040381855, 10, -16 },
        { 552641543609155, 10, -16 },
        { 158428135186849, 10, -16 },
        { 625217392716999, 10, -16 },
        { 149614274377126, 10, -16 },
        { 215869602636821, 10, -16 },
        { 495499517966191, 10, -16 },
        { 366106715309111, 10, -16 },
        { 12611350893678, 10, -15 },
        { 504381249326324, 10, -16 },
        { 366241987039264, 10, -16 },
        { 380382518577837, 10, -16 },
        { 363749193728397, 10, -16 },
        { 314364184586314, 10, -15 },
        { 864990553546197, 10, -16 },
        { 34792274369204, 10, -15 },
        { 4790009943517, 10, -15 },
        { 0, 10, 0 },
        { 166890537621435, 10, -16 },
        { 0, 10, 0 },
        { 0, 10, 0 },
        { 0, 10, 0 },
        { 0, 10, 0 },
        { 0, 10, 0 },
        { 0, 10, 0 },
        { 4267779524462, 10, -14 },
        { 0, 10, 0 },
        { 557186335344945, 10, -17 },
        { 369240496257014, 10, -15 },
        { 102099531835168, 10, -15 },
        { 110907896180948, 10, -16 },
        { 432966415734887, 10, -16 },
        { 144337524268953, 10, -16 },
        { 167725996216848, 10, -16 },
        { 829074937666932, 10, -16 },
        { 261743074619714, 10, -16 },
        { 82188375185968, 10, -16 },
        { 612099706603851, 10, -16 },
        { 300904003151744, 10, -16 },
        { 405524095050387, 10, -16 },
        { 385240166088992, 10, -16 },
        { 613339463033679, 10, -16 },
        { 389606158116189, 10, -16 },
        { 215285023095567, 10, -16 },
        { 316538543398777, 10, -17 },
        { 0, 10, 0 },
        { 113531238806999, 10, -16 },
        { 0, 10, 0 },
        { 0, 10, 0 },
        { 0, 10, 0 },
        { 0, 10, 0 },
        { 0, 10, 0 },
        { 0, 10, 0 },
        { 444029598718546, 10, -16 },
        { 0, 10, 0 },
        { 116851334956309, 10, -16 },
        { 145300203471901, 10, -16 },
        { 221839557338389, 10, -16 },
        { 420774229020607, 10, -16 },
        { 198357980100091, 10, -16 },
        { 791155112486241, 10, -17 },
        { 823452249801526, 10, -16 },
        { 232495178787599, 10, -16 },
        { 378513227078614, 10, -15 },
        { 422766237400314, 10, -16 },
        { 131480057483128, 10, -16 },
        { 182495307325164, 10, -16 },
        { 192359397913089, 10, -16 },
        { 229730455091917, 10, -16 },
        { 288609885667351, 10, -16 },
        { 364526460993308, 10, -16 },
        { 800033307013563, 10, -16 },
        { 714019086812128, 10, -17 },
        { 0, 10, 0 },
        { 210349229250617, 10, -16 },
        { 0, 10, 0 },
        { 0, 10, 0 },
        { 0, 10, 0 },
        { 0, 10, 0 },
        { 0, 10, 0 },
        { 0, 10, 0 },
        { 334619793825037, 10, -16 },
        { 0, 10, 0 },
        { 779310303572804, 10, -17 },
        { 147890400825186, 10, -16 },
        { 192005043815897, 10, -16 },
        { 366860540958078, 10, -15 },
        { 231740279032942, 10, -16 },
        { 132218264250493, 10, -16 },
        { 448479393331192, 10, -16 },
        { 182243584063096, 10, -16 },
        { 960315494836681, 10, -16 },
        { 207753644382361, 10, -16 },
        { 146601569411867, 10, -16 },
        { 137921877119438, 10, -16 },
        { 131326604784899, 10, -16 },
        { 18008210224939, 10, -15 },
        { 288889361533305, 10, -16 },
        { 25946757777629, 10, -15 },
        { 442574942377445, 10, -16 },
        { 168571140343477, 10, -16 },
        { 0, 10, 0 },
        { 821341242206987, 10, -16 },
        { 0, 10, 0 },
        { 0, 10, 0 },
        { 0, 10, 0 },
        { 0, 10, 0 },
        { 0, 10, 0 },
        { 0, 10, 0 },
        { 465162091365492, 10, -16 },
        { 0, 10, 0 },
        { 567507255669403, 10, -17 },
        { 303362824194185, 10, -16 },
        { 596237943865869, 10, -16 },
        { 135564879067433, 10, -16 },
        { 324844797555113, 10, -16 },
        { 18472310420507, 10, -15 },
        { 173752767324369, 10, -16 },
        { 141981037482358, 10, -15 },
        { 394695195068126, 10, -16 },
        { 130873942830191, 10, -16 },
        { 365782612551724, 10, -16 },
        { 250395027733235, 10, -16 },
        { 570019302499522, 10, -16 },
        { 342349833582963, 10, -15 },
        { 527538728144509, 10, -16 },
        { 379916853977775, 10, -16 },
        { 256598488597514, 10, -16 },
        { 485585401164235, 10, -17 },
        { 0, 10, 0 },
        { 166410031367661, 10, -16 },
        { 0, 10, 0 },
        { 0, 10, 0 },
        { 0, 10, 0 },
        { 0, 10, 0 },
        { 0, 10, 0 },
        { 0, 10, 0 },
        { 354529579846248, 10, -16 },
        { 0, 10, 0 },
        { 755177427927143, 10, -17 },
        { 169745301010963, 10, -16 },
        { 24831294019084, 10, -15 },
        { 308638835389574, 10, -15 },
        { 245633211099979, 10, -16 },
        { 141810789260052, 10, -16 },
        { 412880474957878, 10, -16 },
        { 319750618913508, 10, -16 },
        { 889091730269921, 10, -16 },
        { 198754632419885, 10, -16 },
        { 179198464720585, 10, -16 },
        { 1533867394288, 10, -14 },
        { 195071188231983, 10, -16 },
        { 716401186563066, 10, -16 },
        { 324194010466468, 10, -16 },
        { 278310793087961, 10, -16 },
        { 419745644829503, 10, -16 },
        { 153014988201634, 10, -16 },
        { 0, 10, 0 },
        { 73505418830258, 10, -15 },
        { 0, 10, 0 },
        { 0, 10, 0 },
        { 0, 10, 0 },
        { 0, 10, 0 },
        { 0, 10, 0 },
        { 0, 10, 0 },
        { 710255738877429, 10, -16 },
        { 0, 10, 0 },
        { 131781816167025, 10, -16 },
        { 344517765605013, 10, -16 },
        { 431452205889554, 10, -16 },
        { 17170279010075, 10, -15 },
        { 395031186262395, 10, -16 },
        { 113329249329424, 10, -16 },
        { 370675303108897, 10, -16 },
        { 421022594969722, 10, -16 },
        { 550539035208803, 10, -16 },
        { 164592722326184, 10, -16 },
        { 408214009588448, 10, -16 },
        { 331342826347781, 10, -16 },
        { 311917054572604, 10, -16 },
        { 321347258887636, 10, -16 },
        { 106226197168812, 10, -15 },
        { 336491250632837, 10, -15 },
        { 584072084670874, 10, -16 },
        { 529824360752311, 10, -17 },
        { 0, 10, 0 },
        { 170395724831213, 10, -16 },
        { 0, 10, 0 },
        { 0, 10, 0 },
        { 0, 10, 0 },
        { 0, 10, 0 },
        { 0, 10, 0 },
        { 0, 10, 0 },
        { 681429984126883, 10, -16 },
        { 0, 10, 0 },
        { 136044519967068, 10, -16 },
        { 168773511341148, 10, -16 },
        { 252541160572707, 10, -16 },
        { 271263903080603, 10, -16 },
        { 232400394241273, 10, -16 },
        { 700587428927508, 10, -17 },
        { 115988316315911, 10, -15 },
        { 24549908594023, 10, -15 },
        { 114866375503743, 10, -15 },
        { 268811610706662, 10, -16 },
        { 154803980060404, 10, -16 },
        { 215517829696131, 10, -16 },
        { 186549356012091, 10, -16 },
        { 202237656742777, 10, -16 },
        { 375808026560086, 10, -16 },
        { 534411363744433, 10, -16 },
        { 282965370396714, 10, -15 },
        { 470005468358916, 10, -17 },
        { 0, 10, 0 },
        { 198431192765613, 10, -16 },
        { 0, 10, 0 },
        { 0, 10, 0 },
        { 0, 10, 0 },
        { 0, 10, 0 },
        { 0, 10, 0 },
        { 0, 10, 0 },
        { 98970144215288, 10, -15 },
        { 0, 10, 0 },
        { 768652613526871, 10, -17 },
        { 377955307681321, 10, -16 },
        { 72566832685925, 10, -15 },
        { 131133042694579, 10, -16 },
        { 455752459562156, 10, -16 },
        { 154770068189379, 10, -16 },
        { 208278230529931, 10, -16 },
        { 276932082056678, 10, -15 },
        { 384669311657642, 10, -16 },
        { 134900884274942, 10, -16 },
        { 375004959865135, 10, -16 },
        { 347939873983491, 10, -16 },
        { 576758840669201, 10, -16 },
        { 899010125784832, 10, -16 },
        { 676602394183592, 10, -16 },
        { 450841946314043, 10, -16 },
        { 318821412300493, 10, -16 },
        { 459416537312295, 10, -17 },
        { 0, 10, 0 },
        { 161410500704827, 10, -16 },
        { 0, 10, 0 },
        { 0, 10, 0 },
        { 0, 10, 0 },
        { 0, 10, 0 },
        { 0, 10, 0 },
        { 0, 10, 0 },
        { 404324409019162, 10, -16 },
        { 0, 10, 0 },
        { 646433378326183, 10, -17 },
        { 309650145519817, 10, -16 },
        { 514758385789439, 10, -16 },
        { 339109798080717, 10, -16 },
        { 318971873286898, 10, -16 },
        { 309466365559148, 10, -15 },
        { 17453767877705, 10, -15 },
        { 39097568157322, 10, -15 },
        { 351948752414594, 10, -16 },
        { 123741863591071, 10, -16 },
        { 458307299296892, 10, -16 },
        { 21781579163234, 10, -15 },
        { 424603439203944, 10, -16 },
        { 406215232571428, 10, -16 },
        { 463542508303622, 10, -16 },
        { 299536267021346, 10, -16 },
        { 227638821739339, 10, -16 },
        { 836289838725351, 10, -17 },
        { 0, 10, 0 },
        { 996022742425849, 10, -16 },
        { 0, 10, 0 },
        { 0, 10, 0 },
        { 0, 10, 0 },
        { 0, 10, 0 },
        { 0, 10, 0 },
        { 0, 10, 0 },
        { 106637091136749, 10, -15 },
        { 0, 10, 0 },
        { 131925439296751, 10, -16 },
        { 454774821212146, 10, -16 },
        { 555238394175457, 10, -16 },
        { 157456478009439, 10, -16 },
        { 618658847401154, 10, -16 },
        { 150359718015033, 10, -16 },
        { 211491554291627, 10, -16 },
        { 496809115570516, 10, -16 },
        { 359008713957774, 10, -16 },
        { 124604313362078, 10, -16 },
        { 512858655883676, 10, -16 },
        { 364827074435919, 10, -16 },
        { 382112467756567, 10, -16 },
        { 365189877465045, 10, -16 },
        { 325834832899379, 10, -15 },
        { 874916009252291, 10, -16 },
        { 337886317875413, 10, -16 },
        { 475609984817868, 10, -17 },
        { 0, 10, 0 },
        { 16640770224772, 10, -15 },
        { 0, 10, 0 },
        { 0, 10, 0 },
        { 0, 10, 0 },
        { 0, 10, 0 },
        { 0, 10, 0 },
        { 0, 10, 0 },
        { 462118819898415, 10, -16 },
        { 0, 10, 0 },
        { 119721596366866, 10, -16 },
        { 160539172201317, 10, -16 },
        { 213179753071328, 10, -16 },
        { 390602568133392, 10, -16 },
        { 19833952782631, 10, -15 },
        { 749020223618961, 10, -17 },
        { 156976854071517, 10, -15 },
        { 227833177672667, 10, -16 },
        { 262547340079095, 10, -15 },
        { 376410843297033, 10, -16 },
        { 137281918060199, 10, -16 },
        { 188668180666859, 10, -16 },
        { 176990037632152, 10, -16 },
        { 205384502951542, 10, -16 },
        { 297921450501377, 10, -16 },
        { 402424578435497, 10, -16 },
        { 113900492648455, 10, -15 },
        { 628384749040586, 10, -17 },
        { 0, 10, 0 },
        { 204636952929603, 10, -16 },
        { 0, 10, 0 },
        { 0, 10, 0 },
        { 0, 10, 0 },
        { 0, 10, 0 },
        { 0, 10, 0 },
        { 0, 10, 0 },
        { 62129829023848, 10, -15 },
        { 0, 10, 0 },
        { 126706284896018, 10, -16 },
        { 228557144541267, 10, -16 },
        { 277987486898003, 10, -16 },
        { 295380022168926, 10, -16 },
        { 272611562971962, 10, -16 },
        { 841389289021637, 10, -17 },
        { 173577242741665, 10, -15 },
        { 284481645934871, 10, -16 },
        { 118158579434434, 10, -15 },
        { 271235786282103, 10, -16 },
        { 222638647685694, 10, -16 },
        { 238141984553622, 10, -16 },
        { 208192398693046, 10, -16 },
        { 222250167987757, 10, -16 },
        { 608485997591156, 10, -16 },
        { 106434236876823, 10, -15 },
        { 131722520579124, 10, -15 },
        { 523064857540991, 10, -17 },
        { 0, 10, 0 },
        { 189508063743799, 10, -16 },
        { 0, 10, 0 },
        { 0, 10, 0 },
        { 0, 10, 0 },
        { 0, 10, 0 },
        { 0, 10, 0 },
        { 0, 10, 0 },
        { 353912771327271, 10, -16 },
        { 0, 10, 0 },
        { 843587011950771, 10, -17 },
        { 149084198163183, 10, -16 },
        { 198333322775232, 10, -16 },
        { 311890051061179, 10, -15 },
        { 229390139004054, 10, -16 },
        { 125975336598744, 10, -16 },
        { 507203282905121, 10, -16 },
        { 191407264794819, 10, -16 },
        { 139223558082144, 10, -15 },
        { 240903027929826, 10, -16 },
        { 145977973830601, 10, -16 },
        { 145798743728377, 10, -16 },
        { 141502744592374, 10, -16 },
        { 189136056253349, 10, -16 },
        { 291909385569697, 10, -16 },
        { 277338190123465, 10, -16 },
        { 4987152733774, 10, -14 },
        { 156370436440348, 10, -16 },
        { 0, 10, 0 },
        { 742096495006609, 10, -16 },
        { 0, 10, 0 },
        { 0, 10, 0 },
        { 0, 10, 0 },
        { 0, 10, 0 },
        { 0, 10, 0 },
        { 0, 10, 0 },
        { 679419289094575, 10, -16 },
        { 0, 10, 0 },
        { 131031818355863, 10, -16 },
        { 319451353091359, 10, -16 },
        { 405812320659984, 10, -16 },
        { 209458695253949, 10, -16 },
        { 370869810507064, 10, -16 },
        { 109601215133668, 10, -16 },
        { 4399338047402, 10, -14 },
        { 39831304039777, 10, -15 },
        { 103506678884869, 10, -15 },
        { 203585816710672, 10, -16 },
        { 372644763402439, 10, -16 },
        { 313401662090325, 10, -16 },
        { 297993869809583, 10, -16 },
        { 311554817900686, 10, -16 },
        { 961981656209769, 10, -16 },
        { 284935998395521, 10, -15 },
        { 621444267888257, 10, -16 },
        { 562036613582875, 10, -17 },
        { 0, 10, 0 },
        { 177973697937173, 10, -16 },
        { 0, 10, 0 },
        { 0, 10, 0 },
        { 0, 10, 0 },
        { 0, 10, 0 },
        { 0, 10, 0 },
        { 0, 10, 0 },
        { 600771504140564, 10, -16 },
        { 0, 10, 0 },
        { 151457270212274, 10, -15 },
        { 163597285661358, 10, -16 },
        { 211464222066624, 10, -16 },
        { 27311128600556, 10, -15 },
        { 245625016299461, 10, -16 },
        { 736322229846457, 10, -17 },
        { 107249316459228, 10, -15 },
        { 221802870559977, 10, -16 },
        { 13687253673689, 10, -14 },
        { 255030184925866, 10, -16 },
        { 156261443938785, 10, -16 },
        { 199021497449849, 10, -16 },
        { 170101681012638, 10, -16 },
        { 184782932155656, 10, -16 },
        { 398416766201027, 10, -16 },
        { 453151360172835, 10, -16 },
        { 137257091596583, 10, -15 },
        { 558345615232726, 10, -17 },
        { 0, 10, 0 },
        { 178504533785562, 10, -16 },
        { 0, 10, 0 },
        { 0, 10, 0 },
        { 0, 10, 0 },
        { 0, 10, 0 },
        { 0, 10, 0 },
        { 0, 10, 0 },
        { 490600713341146, 10, -16 },
        { 0, 10, 0 },
        { 108458952688541, 10, -16 },
        { 170247314371471, 10, -16 },
        { 258931358960571, 10, -16 },
        { 71778261636182, 10, -15 },
        { 248301435563311, 10, -16 },
        { 108731170574907, 10, -16 },
        { 113709108741863, 10, -15 },
        { 288901226097982, 10, -16 },
        { 154106173821959, 10, -15 },
        { 138922605543463, 10, -15 },
        { 178439870158658, 10, -16 },
        { 194182108557401, 10, -16 },
        { 27397731871771, 10, -15 },
        { 254226671802403, 10, -16 },
        { 361454187169017, 10, -16 },
        { 412710450361035, 10, -16 },
        { 898584012313053, 10, -16 },
        { 804521515017665, 10, -17 },
        { 0, 10, 0 },
        { 2768938910478, 10, -14 },
        { 0, 10, 0 },
        { 0, 10, 0 },
        { 0, 10, 0 },
        { 0, 10, 0 },
        { 0, 10, 0 },
        { 0, 10, 0 },
        { 581643468828871, 10, -16 },
        { 0, 10, 0 },
        { 128079513740554, 10, -16 },
        { 174561284052258, 10, -16 },
        { 238436781805628, 10, -16 },
        { 320619595093961, 10, -16 },
        { 224515002021723, 10, -16 },
        { 768704891332961, 10, -17 },
        { 165520185489215, 10, -15 },
        { 248758490143214, 10, -16 },
        { 13566827593601, 10, -14 },
        { 481478751068574, 10, -16 },
        { 156855019139892, 10, -16 },
        { 207345600972008, 10, -16 },
        { 196190905806524, 10, -16 },
        { 205103452519665, 10, -16 },
        { 35251927634964, 10, -15 },
        { 487506669170254, 10, -16 },
        { 192250976722719, 10, -15 },
        { 535052730730322, 10, -17 },
        { 0, 10, 0 },
        { 201408539900625, 10, -16 },
        { 0, 10, 0 },
        { 0, 10, 0 },
        { 0, 10, 0 },
        { 0, 10, 0 },
        { 0, 10, 0 },
        { 0, 10, 0 },
        { 758327575675136, 10, -16 },
        { 0, 10, 0 },
        { 664307550836137, 10, -16 },
        { 296622657588141, 10, -16 },
        { 269064932089663, 10, -16 },
        { 129181668620778, 10, -16 },
        { 461383479865478, 10, -15 },
        { 981525411912918, 10, -17 },
        { 160184928815056, 10, -16 },
        { 300348755604654, 10, -16 },
        { 286484071453652, 10, -16 },
        { 903736611092556, 10, -17 },
        { 337085203742327, 10, -16 },
        { 227448638807877, 10, -16 },
        { 206663424745844, 10, -16 },
        { 207905278046986, 10, -16 },
        { 59108785132971, 10, -15 },
        { 332285706668016, 10, -16 },
        { 241886095201519, 10, -16 },
        { 534520763769337, 10, -17 },
        { 0, 10, 0 },
        { 109623563381924, 10, -16 },
        { 0, 10, 0 },
        { 0, 10, 0 },
        { 0, 10, 0 },
        { 0, 10, 0 },
        { 0, 10, 0 },
        { 0, 10, 0 },
        { 536990434715782, 10, -16 },
        { 0, 10, 0 },
        { 125624412657272, 10, -16 },
        { 172206406355845, 10, -16 },
        { 217277330240745, 10, -16 },
        { 330353896054395, 10, -16 },
        { 206938111661875, 10, -16 },
        { 69888550890426, 10, -16 },
        { 198105969896685, 10, -15 },
        { 228014890140005, 10, -16 },
        { 146558464243981, 10, -15 },
        { 308636473984769, 10, -16 },
        { 145425901575326, 10, -16 },
        { 199451854615037, 10, -16 },
        { 167747029136104, 10, -16 },
        { 185851691771653, 10, -16 },
        { 325373587263261, 10, -16 },
        { 465112991606647, 10, -16 },
        { 18164910370583, 10, -14 },
        { 515957947543887, 10, -17 },
        { 0, 10, 0 },
        { 197074541327644, 10, -16 },
        { 0, 10, 0 },
        { 0, 10, 0 },
        { 0, 10, 0 },
        { 0, 10, 0 },
        { 0, 10, 0 },
        { 0, 10, 0 },
        { 448074233661798, 10, -16 },
        { 0, 10, 0 },
        { 113151192196639, 10, -16 },
        { 163502013713146, 10, -16 },
        { 209076668453666, 10, -16 },
        { 373323275872029, 10, -16 },
        { 213416976335065, 10, -16 },
        { 757888658930235, 10, -17 },
        { 194727057507576, 10, -15 },
        { 222111013967706, 10, -16 },
        { 1422489733789, 10, -13 },
        { 401065584579973, 10, -16 },
        { 14030083696694, 10, -15 },
        { 183288631403348, 10, -16 },
        { 177272410570133, 10, -16 },
        { 186744319511962, 10, -16 },
        { 300134521504166, 10, -16 },
        { 401075395281219, 10, -16 },
        { 12158890422788, 10, -14 },
        { 828542092392983, 10, -16 },
        { 0, 10, 0 },
        { 260773839504438, 10, -16 },
        { 0, 10, 0 },
        { 0, 10, 0 },
        { 0, 10, 0 },
        { 0, 10, 0 },
        { 0, 10, 0 },
        { 0, 10, 0 },
        { 648116848411655, 10, -16 },
        { 0, 10, 0 },
        { 132322672147539, 10, -16 },
        { 265162893817606, 10, -16 },
        { 334244194039505, 10, -16 },
        { 250559043915602, 10, -16 },
        { 309986952391323, 10, -16 },
        { 936059336289136, 10, -17 },
        { 116156491188298, 10, -15 },
        { 33332429462639, 10, -15 },
        { 959476908982159, 10, -16 },
        { 236437494178211, 10, -16 },
        { 284836341296236, 10, -16 },
        { 273043393920327, 10, -16 },
        { 246200910082308, 10, -16 },
        { 259671309395651, 10, -16 },
        { 715781578828838, 10, -16 },
        { 178605516448524, 10, -15 },
        { 128140216489551, 10, -15 },
        { 527457290908123, 10, -17 },
        { 0, 10, 0 },
        { 187427118166578, 10, -16 },
        { 0, 10, 0 },
        { 0, 10, 0 },
        { 0, 10, 0 },
        { 0, 10, 0 },
        { 0, 10, 0 },
        { 0, 10, 0 },
        { 696115996052865, 10, -16 },
        { 0, 10, 0 },
        { 126370380436926, 10, -16 },
        { 330597397819606, 10, -16 },
        { 413919530114336, 10, -16 },
        { 665882499584672, 10, -16 },
        { 396021308998067, 10, -16 },
        { 121356975547343, 10, -16 },
        { 377370694423201, 10, -16 },
        { 399617812382592, 10, -16 },
        { 608175763311531, 10, -16 },
        { 171264423798826, 10, -16 },
        { 385383824850347, 10, -16 },
        { 311621047030519, 10, -16 },
        { 296606210387308, 10, -16 },
        { 310065994781524, 10, -16 },
        { 112729351350974, 10, -15 },
        { 261508783641127, 10, -15 },
        { 555334640193423, 10, -16 },
        { 70982516606076, 10, -16 },
        { 0, 10, 0 },
        { 271258919462073, 10, -16 },
        { 0, 10, 0 },
        { 0, 10, 0 },
        { 0, 10, 0 },
        { 0, 10, 0 },
        { 0, 10, 0 },
        { 0, 10, 0 },
        { 481276076655283, 10, -16 },
        { 0, 10, 0 },
        { 121507721892626, 10, -16 },
        { 155098560243167, 10, -16 },
        { 225189269386532, 10, -16 },
        { 400808836859379, 10, -16 },
        { 204716981436143, 10, -16 },
        { 778445098599858, 10, -17 },
        { 112438329936262, 10, -15 },
        { 235548431221942, 10, -16 },
        { 30528592421136, 10, -14 },
        { 396753103558265, 10, -16 },
        { 137791109025306, 10, -16 },
        { 190670041850573, 10, -16 },
        { 189172514798022, 10, -16 },
        { 221713784977767, 10, -16 },
        { 305009509972808, 10, -16 },
        { 400506523546985, 10, -16 },
        { 111191874853954, 10, -15 },
        { 669197014889592, 10, -17 },
        { 0, 10, 0 },
        { 210136465528855, 10, -16 },
        { 0, 10, 0 },
        { 0, 10, 0 },
        { 0, 10, 0 },
        { 0, 10, 0 },
        { 0, 10, 0 },
        { 0, 10, 0 },
        { 53103262257753, 10, -15 },
        { 0, 10, 0 },
        { 725055969925342, 10, -17 },
        { 401437267308888, 10, -16 },
        { 978612556872351, 10, -16 },
        { 162420904947733, 10, -16 },
        { 342784188357228, 10, -16 },
        { 214493214391157, 10, -16 },
        { 274273459021538, 10, -16 },
        { 73948184706148, 10, -15 },
        { 913784837564438, 10, -16 },
        { 214164676572966, 10, -16 },
        { 373959058888909, 10, -16 },
        { 290125063814669, 10, -16 },
        { 275728078250798, 10, -15 },
        { 603252122358908, 10, -16 },
        { 58519347379587, 10, -15 },
        { 417990580671263, 10, -16 },
        { 352940429209015, 10, -16 },
        { 63851755463993, 10, -16 },
        { 0, 10, 0 },
        { 185696353369169, 10, -16 },
        { 0, 10, 0 },
        { 0, 10, 0 },
        { 0, 10, 0 },
        { 0, 10, 0 },
        { 0, 10, 0 },
        { 0, 10, 0 },
        { 348574235161231, 10, -15 },
        { 0, 10, 0 },
        { 156527210845997, 10, -16 },
        { 273663056098106, 10, -16 },
        { 437133680284103, 10, -16 },
        { 167933123039151, 10, -16 },
        { 730376436280775, 10, -16 },
        { 117290122725662, 10, -16 },
        { 304666806139846, 10, -16 },
        { 417234604505629, 10, -16 },
        { 508582557720504, 10, -16 },
        { 151950953397323, 10, -16 },
        { 247289751257893, 10, -16 },
        { 367570486394683, 10, -16 },
        { 302305564991139, 10, -16 },
        { 294391418978143, 10, -16 },
        { 981892727282039, 10, -16 },
        { 538648226228095, 10, -16 },
        { 56505060824191, 10, -15 },
        { 518994874292203, 10, -17 },
        { 0, 10, 0 },
        { 163474828013455, 10, -16 },
        { 0, 10, 0 },
        { 0, 10, 0 },
        { 0, 10, 0 },
        { 0, 10, 0 },
        { 0, 10, 0 },
        { 0, 10, 0 },
        { 396534645268939, 10, -16 },
        { 0, 10, 0 },
        { 743457730759589, 10, -17 },
        { 186304224382077, 10, -16 },
        { 326763226241682, 10, -16 },
        { 844843090019287, 10, -16 },
        { 2507518014422, 10, -14 },
        { 329163941568508, 10, -16 },
        { 277060204903396, 10, -16 },
        { 400580671514025, 10, -16 },
        { 547886407724496, 10, -16 },
        { 143910486046829, 10, -16 },
        { 221523454785666, 10, -16 },
        { 182181344661058, 10, -16 },
        { 286171871869332, 10, -16 },
        { 794643401190379, 10, -16 },
        { 383879716779706, 10, -16 },
        { 315691343894723, 10, -16 },
        { 365379890821282, 10, -16 },
        { 437185882765546, 10, -16 },
        { 0, 10, 0 },
        { 302373416331373, 10, -15 },
        { 0, 10, 0 },
        { 0, 10, 0 },
        { 0, 10, 0 },
        { 0, 10, 0 },
        { 0, 10, 0 },
        { 0, 10, 0 },
        { 630607808162808, 10, -16 },
        { 0, 10, 0 },
        { 133546537191865, 10, -16 },
        { 167462723857093, 10, -16 },
        { 247228378038583, 10, -16 },
        { 312713495383274, 10, -16 },
        { 227073444074993, 10, -16 },
        { 731549516534835, 10, -17 },
        { 1197765288253, 10, -13 },
        { 245511382231262, 10, -16 },
        { 170808732626298, 10, -15 },
        { 30909133736221, 10, -15 },
        { 151921527964618, 10, -16 },
        { 211076872384206, 10, -16 },
        { 189157032282083, 10, -16 },
        { 209777693444438, 10, -16 },
        { 359708781597309, 10, -16 },
        { 502478087415236, 10, -16 },
        { 221144948852316, 10, -15 },
        { 532845517672575, 10, -17 },
        { 0, 10, 0 },
        { 204327039300107, 10, -16 },
        { 0, 10, 0 },
        { 0, 10, 0 },
        { 0, 10, 0 },
        { 0, 10, 0 },
        { 0, 10, 0 },
        { 0, 10, 0 },
        { 0, 10, 0 },
        { 0, 10, 0 },
        { 0, 10, 0 },
        { 0, 10, 0 },
        { 0, 10, 0 },
        { 0, 10, 0 },
        { 0, 10, 0 },
        { 0, 10, 0 },
        { 0, 10, 0 },
        { 0, 10, 0 },
        { 0, 10, 0 },
        { 0, 10, 0 },
        { 0, 10, 0 },
        { 0, 10, 0 },
        { 0, 10, 0 },
        { 0, 10, 0 },
        { 0, 10, 0 },
        { 0, 10, 0 },
        { 0, 10, 0 },
        { 0, 10, 0 },
        { 0, 10, 0 },
        { 0, 10, 0 },
        { 0, 10, 0 },
        { 0, 10, 0 },
        { 0, 10, 0 },
        { 0, 10, 0 },
        { 0, 10, 0 },
        { 0, 10, 0 },
        { 0, 10, 0 },
        { 0, 10, 0 },
        { 0, 10, 0 },
        { 0, 10, 0 },
        { 0, 10, 0 },
        { 0, 10, 0 },
        { 0, 10, 0 },
        { 0, 10, 0 },
        { 0, 10, 0 },
        { 0, 10, 0 },
        { 0, 10, 0 },
        { 0, 10, 0 },
        { 0, 10, 0 },
        { 0, 10, 0 },
        { 0, 10, 0 },
        { 0, 10, 0 },
        { 0, 10, 0 },
        { 0, 10, 0 },
        { 0, 10, 0 },
        { 0, 10, 0 },
        { 0, 10, 0 },
        { 0, 10, 0 },
        { 0, 10, 0 },
        { 0, 10, 0 },
        { 0, 10, 0 },
        { 0, 10, 0 },
        { 0, 10, 0 }
      }
    },
    finalData {
      scores {
        -32768,
        -1,
        -32768,
        -1,
        -4,
        -3,
        0,
        -4,
        -3,
        2,
        -2,
        3,
        3,
        -3,
        -3,
        -2,
        -2,
        -2,
        -1,
        3,
        -2,
        -1,
        -1,
        -32768,
        -32768,
        -4,
        -32768,
        -32768,
        -32768,
        -3,
        -32768,
        -3,
        -5,
        -4,
        1,
        -3,
        -3,
        -3,
        -4,
        -2,
        -2,
        -4,
        -4,
        -3,
        -3,
        -3,
        -3,
        -4,
        12,
        -1,
        2,
        -32768,
        -32768,
        -4,
        -32768,
        -32768,
        -32768,
        -1,
        -32768,
        -4,
        0,
        3,
        -4,
        -2,
        0,
        -3,
        1,
        -3,
        -1,
        0,
        -2,
        6,
        1,
        0,
        -1,
        -3,
        -3,
        -1,
        -2,
        -32768,
        -32768,
        -4,
        -32768,
        -32768,
        -32768,
        -1,
        -32768,
        -3,
        -1,
        2,
        -4,
        -2,
        0,
        -3,
        1,
        -3,
        -1,
        0,
        -2,
        7,
        1,
        0,
        -1,
        -3,
        -2,
        -1,
        -2,
        -32768,
        -32768,
        -4,
        -32768,
        -32768,
        -32768,
        -1,
        -32768,
        -2,
        -2,
        -2,
        -1,
        -3,
        -2,
        3,
        -2,
        2,
        1,
        2,
        -3,
        -2,
        -2,
        -1,
        0,
        2,
        -3,
        -1,
        -2,
        -32768,
        -32768,
        -4,
        -32768,
        -32768,
        -32768,
        -2,
        -32768,
        -3,
        -4,
        -3,
        3,
        -4,
        2,
        -2,
        -2,
        -1,
        -1,
        -3,
        -4,
        -2,
        -2,
        -2,
        -2,
        -2,
        2,
        -1,
        8,
        -32768,
        -32768,
        -4,
        -32768,
        -32768,
        -32768,
        -2,
        -32768,
        -4,
        7,
        1,
        -4,
        -2,
        -1,
        -4,
        -1,
        -4,
        -4,
        2,
        -2,
        -1,
        -2,
        -1,
        -1,
        -4,
        -5,
        -1,
        -4,
        -32768,
        -32768,
        -4,
        -32768,
        -32768,
        -32768,
        -1,
        -32768,
        -3,
        -2,
        -2,
        -4,
        -3,
        -3,
        -3,
        -1,
        -3,
        -3,
        -2,
        8,
        -2,
        -3,
        -1,
        -1,
        -3,
        -4,
        -1,
        -3,
        -32768,
        -32768,
        -4,
        -32768,
        -32768,
        -32768,
        1,
        -32768,
        -1,
        -3,
        -2,
        2,
        -2,
        -2,
        1,
        -2,
        2,
        4,
        -3,
        -3,
        -2,
        -2,
        -1,
        -1,
        1,
        -1,
        -1,
        0,
        -32768,
        -32768,
        -4,
        -32768,
        -32768,
        -32768,
        0,
        -32768,
        -3,
        1,
        -2,
        -4,
        6,
        -2,
        -4,
        -2,
        -4,
        -3,
        1,
        -2,
        -2,
        -2,
        0,
        -2,
        -3,
        -3,
        -1,
        -3,
        -32768,
        -32768,
        -4,
        -32768,
        -32768,
        -32768,
        -2,
        -32768,
        -3,
        1,
        -1,
        -4,
        -1,
        0,
        -4,
        0,
        -4,
        -3,
        7,
        -2,
        0,
        -1,
        0,
        0,
        -3,
        -4,
        -1,
        -3,
        -32768,
        -32768,
        -4,
        -32768,
        -32768,
        -32768,
        -2,
        -32768,
        -2,
        -2,
        0,
        -1,
        -4,
        -3,
        4,
        -2,
        2,
        1,
        -3,
        -3,
        -2,
        -3,
        -2,
        -1,
        2,
        -3,
        -1,
        -2,
        -32768,
        -32768,
        -4,
        -32768,
        -32768,
        -32768,
        -3,
        -32768,
        -3,
        -5,
        -3,
        1,
        -3,
        -2,
        -3,
        -3,
        -2,
        -2,
        -4,
        -4,
        -2,
        -3,
        -3,
        -3,
        -3,
        11,
        -1,
        4,
        -32768,
        -32768,
        -4,
        -32768,
        -32768,
        -32768,
        -1,
        -32768,
        -1,
        -4,
        -3,
        1,
        -4,
        -3,
        3,
        -3,
        3,
        2,
        -4,
        -3,
        -3,
        -3,
        -3,
        -1,
        2,
        -2,
        -1,
        -1,
        -32768,
        -32768,
        -4,
        -32768,
        -32768,
        -32768,
        1,
        -32768,
        -1,
        -1,
        0,
        -3,
        -1,
        -1,
        -3,
        0,
        -3,
        -2,
        0,
        -1,
        0,
        -1,
        5,
        1,
        -2,
        -3,
        -1,
        -2,
        -32768,
        -32768,
        -4,
        -32768,
        -32768,
        -32768,
        2,
        -32768,
        -1,
        -1,
        0,
        -3,
        0,
        -1,
        -3,
        -1,
        -3,
        -2,
        0,
        -1,
        0,
        -1,
        4,
        1,
        -2,
        -3,
        -1,
        -2,
        -32768,
        -32768,
        -4,
        -32768,
        -32768,
        -32768,
        0,
        -32768,
        -1,
        -4,
        -3,
        0,
        -3,
        -3,
        1,
        -2,
        4,
        2,
        -3,
        -3,
        -2,
        -2,
        -1,
        -1,
        1,
        -2,
        -1,
        -1,
        -32768,
        -32768,
        -4,
        -32768,
        -32768,
        -32768,
        -1,
        -32768,
        -1,
        -4,
        -3,
        -1,
        -4,
        -4,
        4,
        -3,
        1,
        1,
        -4,
        -3,
        -3,
        -3,
        -2,
        -1,
        3,
        -3,
        -1,
        -2,
        -32768,
        -32768,
        -4,
        -32768,
        -32768,
        -32768,
        5,
        -32768,
        -1,
        -2,
        -1,
        -3,
        0,
        -2,
        -2,
        -1,
        -2,
        -1,
        -2,
        -1,
        -1,
        -2,
        1,
        0,
        0,
        -3,
        -1,
        -2,
        -32768,
        -32768,
        -4,
        -32768,
        -32768,
        -32768,
        1,
        -32768,
        -1,
        -3,
        -2,
        0,
        -2,
        -3,
        1,
        -2,
        3,
        1,
        -2,
        -2,
        -2,
        -2,
        0,
        -1,
        0,
        -2,
        -1,
        -1,
        -32768,
        -32768,
        -4,
        -32768,
        -32768,
        -32768,
        -1,
        -32768,
        -1,
        -3,
        -3,
        0,
        -4,
        -3,
        4,
        -3,
        2,
        1,
        -3,
        -3,
        -3,
        -3,
        -2,
        1,
        2,
        -3,
        -1,
        -2,
        -32768,
        -32768,
        -4,
        -32768,
        -32768,
        -32768,
        -1,
        -32768,
        -3,
        -2,
        -2,
        -4,
        -3,
        -3,
        -3,
        -1,
        -3,
        -3,
        -2,
        8,
        -2,
        -3,
        -1,
        -1,
        -3,
        -4,
        -1,
        -3,
        -32768,
        -32768,
        -4,
        -32768,
        -32768,
        -32768,
        -2,
        -32768,
        -2,
        -4,
        -4,
        0,
        -4,
        -4,
        5,
        -3,
        1,
        1,
        -4,
        -3,
        -3,
        -3,
        -3,
        -1,
        3,
        -3,
        -1,
        -2,
        -32768,
        -32768,
        -4,
        -32768,
        -32768,
        -32768,
        -1,
        -32768,
        -1,
        -4,
        -3,
        0,
        -4,
        -3,
        3,
        -3,
        3,
        2,
        -4,
        -3,
        -3,
        -3,
        -3,
        -1,
        2,
        -2,
        -1,
        -1,
        -32768,
        -32768,
        -4,
        -32768,
        -32768,
        -32768,
        -3,
        -32768,
        -3,
        -4,
        -4,
        7,
        -4,
        -2,
        0,
        -4,
        0,
        0,
        -4,
        -4,
        -4,
        -3,
        -3,
        -3,
        -1,
        1,
        -1,
        3,
        -32768,
        -32768,
        -4,
        -32768,
        -32768,
        -32768,
        -3,
        -32768,
        -3,
        -4,
        -4,
        7,
        -4,
        -2,
        0,
        -4,
        0,
        0,
        -4,
        -4,
        -4,
        -3,
        -3,
        -3,
        -1,
        1,
        -1,
        3,
        -32768,
        -32768,
        -4,
        -32768,
        -32768,
        -32768,
        -3,
        -32768,
        -3,
        -4,
        -4,
        7,
        -4,
        -2,
        0,
        -3,
        1,
        0,
        -4,
        -4,
        -3,
        -3,
        -3,
        -2,
        -1,
        0,
        -1,
        3,
        -32768,
        -32768,
        -4,
        -32768,
        -32768,
        -32768,
        -2,
        -32768,
        -2,
        -4,
        -3,
        4,
        -4,
        -2,
        1,
        -3,
        3,
        1,
        -4,
        -3,
        -3,
        -3,
        -3,
        -2,
        0,
        -1,
        -1,
        1,
        -32768,
        -32768,
        -4,
        -32768,
        -32768,
        -32768,
        5,
        -32768,
        -1,
        -2,
        -1,
        -3,
        0,
        -2,
        -2,
        -1,
        -2,
        -1,
        -2,
        -1,
        -1,
        -2,
        1,
        0,
        0,
        -3,
        -1,
        -2,
        -32768,
        -32768,
        -4,
        -32768,
        -32768,
        -32768,
        -2,
        -32768,
        -2,
        -4,
        -3,
        0,
        -4,
        -3,
        1,
        -3,
        5,
        2,
        -4,
        -3,
        -3,
        -3,
        -3,
        -2,
        1,
        -2,
        -1,
        -1,
        -32768,
        -32768,
        -4,
        -32768,
        -32768,
        -32768,
        3,
        -32768,
        -1,
        -2,
        -2,
        -2,
        -1,
        -2,
        2,
        -1,
        0,
        0,
        -2,
        -2,
        -2,
        -2,
        0,
        2,
        1,
        -3,
        -1,
        -2,
        -32768,
        -32768,
        -4,
        -32768,
        -32768,
        -32768,
        -1,
        -32768,
        -2,
        -2,
        -1,
        -2,
        -3,
        -2,
        2,
        2,
        0,
        0,
        -2,
        -2,
        0,
        0,
        -1,
        0,
        3,
        -3,
        -1,
        -2,
        -32768,
        -32768,
        -4,
        -32768,
        -32768,
        -32768,
        -2,
        -32768,
        -2,
        -4,
        -3,
        5,
        -4,
        -2,
        1,
        -3,
        3,
        1,
        -4,
        -4,
        -3,
        -3,
        -3,
        -2,
        0,
        0,
        -1,
        1,
        -32768,
        -32768,
        -4,
        -32768,
        -32768,
        -32768,
        -1,
        -32768,
        -4,
        -1,
        0,
        -3,
        -2,
        -1,
        -3,
        4,
        -3,
        -2,
        -1,
        -2,
        1,
        5,
        -1,
        -1,
        -3,
        -3,
        -1,
        -2,
        -32768,
        -32768,
        -4,
        -32768,
        -32768,
        -32768,
        -2,
        -32768,
        -2,
        -4,
        -3,
        0,
        -4,
        -3,
        1,
        -2,
        4,
        5,
        -3,
        -3,
        -2,
        -2,
        -2,
        -1,
        1,
        -2,
        -1,
        -1,
        -32768,
        -32768,
        -4,
        -32768,
        -32768,
        -32768,
        -1,
        -32768,
        -4,
        -1,
        1,
        -4,
        -2,
        -1,
        -3,
        6,
        -3,
        -2,
        0,
        -1,
        1,
        2,
        0,
        -1,
        -3,
        -3,
        -1,
        -2,
        -32768,
        -32768,
        -4,
        -32768,
        -32768,
        -32768,
        0,
        -32768,
        -3,
        -2,
        -3,
        -4,
        6,
        -2,
        -4,
        -2,
        -4,
        -3,
        -1,
        -3,
        -2,
        -3,
        -1,
        -2,
        -4,
        -3,
        -1,
        -4,
        -32768,
        -32768,
        -4,
        -32768,
        -32768,
        -32768,
        0,
        -32768,
        -2,
        -2,
        -1,
        1,
        -2,
        1,
        0,
        -1,
        -1,
        -1,
        -1,
        -2,
        -1,
        -2,
        3,
        0,
        -1,
        1,
        -1,
        4,
        -32768,
        -32768,
        -4,
        -32768,
        -32768,
        -32768,
        -1,
        -32768,
        -1,
        -3,
        -2,
        -1,
        -3,
        -3,
        3,
        -2,
        2,
        1,
        -3,
        -3,
        -1,
        -2,
        -2,
        0,
        3,
        -3,
        -1,
        -1,
        -32768,
        -32768,
        -4,
        -32768,
        -32768,
        -32768,
        5,
        -32768,
        -1,
        -2,
        -1,
        -3,
        0,
        -2,
        -2,
        -1,
        -2,
        -1,
        -2,
        -1,
        -1,
        -2,
        1,
        0,
        0,
        -3,
        -1,
        -2,
        -32768,
        -32768,
        -4,
        -32768,
        -32768,
        -32768,
        3,
        -32768,
        -2,
        -2,
        -2,
        -3,
        4,
        -2,
        -3,
        -1,
        -3,
        -2,
        -1,
        -2,
        -2,
        -2,
        0,
        -1,
        -2,
        -3,
        -1,
        -3,
        -32768,
        -32768,
        -4,
        -32768,
        -32768,
        -32768,
        0,
        -32768,
        -1,
        -1,
        -1,
        2,
        -2,
        -2,
        -1,
        -1,
        -1,
        -1,
        0,
        -2,
        -1,
        -2,
        2,
        5,
        -1,
        -2,
        -1,
        -1,
        -32768,
        -32768,
        -4,
        -32768,
        -32768,
        -32768,
        -1,
        -32768,
        0,
        -4,
        -3,
        1,
        -3,
        -3,
        4,
        -3,
        2,
        1,
        -4,
        -3,
        -3,
        -3,
        -3,
        -1,
        2,
        5,
        -1,
        0,
        -32768,
        -32768,
        -4,
        -32768,
        -32768,
        -32768,
        0,
        -32768,
        -1,
        -1,
        -1,
        -3,
        -2,
        -2,
        -1,
        -1,
        -2,
        -1,
        0,
        -1,
        -1,
        -1,
        1,
        6,
        0,
        -3,
        -1,
        -2,
        -32768,
        -32768,
        -4,
        -32768,
        -32768,
        -32768,
        -1,
        -32768,
        -1,
        -4,
        -3,
        -1,
        -4,
        -4,
        2,
        -3,
        2,
        1,
        -3,
        -3,
        -3,
        -3,
        -2,
        0,
        4,
        -3,
        -1,
        -1,
        -32768,
        -32768,
        -4,
        -32768,
        -32768,
        -32768,
        2,
        -32768,
        -1,
        -3,
        -2,
        -1,
        1,
        -3,
        2,
        -2,
        1,
        0,
        -2,
        -2,
        -2,
        -2,
        0,
        -1,
        2,
        -3,
        -1,
        -2,
        -32768,
        -32768,
        -4,
        -32768,
        -32768,
        -32768,
        -1,
        -32768,
        -1,
        -4,
        -3,
        0,
        -4,
        -3,
        3,
        -3,
        3,
        2,
        -4,
        -3,
        -3,
        -3,
        -3,
        -1,
        2,
        -2,
        -1,
        -1,
        -32768,
        -32768,
        -4,
        -32768,
        -32768,
        -32768,
        4,
        -32768,
        -1,
        -2,
        -1,
        -3,
        0,
        -2,
        -2,
        -1,
        -2,
        -1,
        -1,
        -1,
        -1,
        -2,
        2,
        0,
        -1,
        -3,
        -1,
        -2,
        -32768,
        -32768,
        -4,
        -32768,
        -32768,
        -32768,
        -1,
        -32768,
        -2,
        -4,
        -3,
        3,
        -4,
        -3,
        1,
        -3,
        4,
        2,
        -4,
        -3,
        -3,
        -3,
        -3,
        -2,
        0,
        -1,
        -1,
        0,
        -32768,
        -32768,
        -4,
        -32768,
        -32768,
        -32768,
        0,
        -32768,
        0,
        -3,
        -3,
        2,
        -1,
        -3,
        1,
        -2,
        3,
        1,
        -3,
        -3,
        -2,
        -2,
        -2,
        -1,
        1,
        -1,
        -1,
        0,
        -32768,
        -32768,
        -4,
        -32768,
        -32768,
        -32768,
        -1,
        -32768,
        -1,
        -4,
        -3,
        -1,
        -4,
        -4,
        3,
        -3,
        1,
        1,
        -3,
        -3,
        -3,
        -3,
        -2,
        0,
        5,
        -3,
        -1,
        -2,
        -32768,
        -32768,
        -4,
        -32768,
        -32768,
        -32768,
        3,
        -32768,
        -1,
        -1,
        -1,
        -3,
        0,
        -2,
        -2,
        -1,
        -2,
        -1,
        0,
        -1,
        -1,
        -1,
        3,
        1,
        -1,
        -3,
        -1,
        -2,
        -32768,
        -32768,
        -4,
        -32768,
        -32768,
        -32768,
        -2,
        -32768,
        -1,
        -4,
        -3,
        0,
        -4,
        -3,
        2,
        -3,
        4,
        2,
        -4,
        -3,
        -2,
        -3,
        -3,
        -1,
        2,
        -2,
        -1,
        -1,
        -32768,
        -32768,
        -4,
        -32768,
        -32768,
        -32768,
        -3,
        -32768,
        -3,
        -4,
        -4,
        6,
        -4,
        -2,
        0,
        -3,
        1,
        0,
        -4,
        -4,
        -3,
        -3,
        -3,
        -2,
        -1,
        6,
        -1,
        3,
        -32768,
        -32768,
        -4,
        -32768,
        -32768,
        -32768,
        3,
        -32768,
        -1,
        -3,
        -2,
        4,
        -1,
        -2,
        -1,
        -2,
        1,
        0,
        -2,
        -2,
        -2,
        -2,
        0,
        -1,
        0,
        -1,
        -1,
        1,
        -32768,
        -32768,
        -4,
        -32768,
        -32768,
        -32768,
        -2,
        -32768,
        -3,
        -4,
        -3,
        4,
        -4,
        1,
        -2,
        -2,
        -1,
        -1,
        -3,
        -4,
        -2,
        -2,
        -2,
        -2,
        -2,
        2,
        -1,
        7,
        -32768,
        -32768,
        -4,
        -32768,
        -32768,
        -32768,
        -1,
        -32768,
        -3,
        2,
        1,
        -3,
        0,
        4,
        -3,
        2,
        -3,
        -2,
        0,
        -2,
        3,
        2,
        0,
        -1,
        -3,
        -3,
        -1,
        -1,
        -32768,
        -32768,
        -4,
        -32768,
        -32768,
        -32768,
        -1,
        -32768,
        -2,
        -4,
        -3,
        0,
        -3,
        -2,
        1,
        -2,
        2,
        7,
        -3,
        -3,
        -1,
        -2,
        -2,
        -1,
        1,
        -2,
        -1,
        -1,
        -32768,
        -32768,
        -4,
        -32768,
        -32768,
        -32768,
        -1,
        -32768,
        -3,
        -2,
        -2,
        -4,
        -3,
        -3,
        -3,
        -1,
        -3,
        -3,
        -2,
        8,
        -2,
        -3,
        -1,
        -1,
        -3,
        -4,
        -1,
        -3,
        -32768,
        -32768,
        -4,
        -32768,
        -32768,
        -32768,
        2,
        -32768,
        -1,
        -3,
        -2,
        -1,
        -1,
        -3,
        2,
        -2,
        0,
        0,
        -2,
        -2,
        -2,
        -2,
        0,
        1,
        3,
        -3,
        -1,
        -1,
        -32768,
        -32768,
        -4,
        -32768,
        -32768,
        -32768,
        1,
        -32768,
        -2,
        3,
        2,
        -3,
        -1,
        -1,
        -2,
        -1,
        -1,
        0,
        0,
        1,
        0,
        -1,
        0,
        0,
        -1,
        -3,
        -1,
        -2,
        -32768,
        -32768,
        -4,
        -32768,
        -32768,
        -32768,
        -1,
        -32768,
        -2,
        -2,
        -1,
        -1,
        -3,
        1,
        0,
        2,
        0,
        5,
        0,
        -2,
        1,
        2,
        -1,
        -1,
        -1,
        -2,
        -1,
        -1,
        -32768,
        -32768,
        -4,
        -32768,
        -32768,
        -32768,
        5,
        -32768,
        -1,
        -2,
        -1,
        -3,
        0,
        -2,
        -2,
        -1,
        -2,
        -1,
        -2,
        -1,
        -1,
        -2,
        1,
        0,
        0,
        -3,
        -1,
        -2,
        -32768,
        -32768,
        -4,
        -32768,
        -32768,
        -32768,
        -2,
        -32768,
        0,
        -4,
        -3,
        5,
        -4,
        -2,
        2,
        -3,
        2,
        1,
        -4,
        -4,
        -3,
        -3,
        -3,
        -2,
        1,
        0,
        -1,
        1,
        -32768,
        -32768,
        -4,
        -32768,
        -32768,
        -32768,
        4,
        -32768,
        -1,
        -2,
        -1,
        -3,
        1,
        -2,
        -2,
        -1,
        -2,
        -1,
        -1,
        -1,
        -1,
        -2,
        2,
        0,
        -1,
        -3,
        -1,
        -2,
        -32768,
        -32768,
        -4,
        -32768,
        -32768,
        -32768,
        1,
        -32768,
        -1,
        -1,
        0,
        -3,
        -1,
        -1,
        -3,
        0,
        -3,
        -2,
        0,
        -1,
        0,
        -1,
        5,
        1,
        -2,
        -3,
        -1,
        -2,
        -32768,
        -32768,
        -4,
        -32768,
        -32768,
        -32768,
        0,
        -32768,
        -1,
        -3,
        -3,
        -1,
        -3,
        -3,
        2,
        -2,
        2,
        3,
        -3,
        -3,
        -2,
        -2,
        -2,
        -1,
        3,
        -3,
        -1,
        -1,
        -32768,
        -32768,
        -4,
        -32768,
        -32768,
        -32768,
        0,
        -32768,
        -1,
        -3,
        -3,
        0,
        -3,
        -3,
        3,
        -3,
        2,
        1,
        -3,
        -3,
        -2,
        -3,
        -2,
        -1,
        3,
        -3,
        -1,
        -1,
        -32768,
        -32768,
        -4,
        -32768,
        -32768,
        -32768,
        -2,
        -32768,
        -3,
        -4,
        -3,
        3,
        -4,
        1,
        -1,
        -2,
        1,
        -1,
        -3,
        -3,
        -2,
        -2,
        -2,
        -2,
        -1,
        2,
        -1,
        7,
        -32768,
        -32768,
        -4,
        -32768,
        -32768,
        -32768,
        0,
        -32768,
        -3,
        -2,
        -3,
        -4,
        6,
        -2,
        -4,
        -2,
        -4,
        -3,
        -1,
        -3,
        -2,
        -3,
        -1,
        -2,
        -4,
        -3,
        -1,
        -4,
        -32768,
        -32768,
        -4,
        -32768,
        -32768,
        -32768,
        -2,
        -32768,
        -3,
        -4,
        -4,
        7,
        -4,
        -2,
        1,
        -4,
        0,
        0,
        -4,
        -4,
        -4,
        -3,
        -3,
        -2,
        0,
        0,
        -1,
        3,
        -32768,
        -32768,
        -4,
        -32768,
        -32768,
        -32768,
        -2,
        -32768,
        -3,
        -4,
        -3,
        6,
        1,
        -2,
        0,
        -3,
        1,
        0,
        -3,
        -4,
        -3,
        -3,
        -2,
        -2,
        -1,
        0,
        -1,
        2,
        -32768,
        -32768,
        -4,
        -32768,
        -32768,
        -32768,
        -2,
        -32768,
        -3,
        -3,
        -2,
        3,
        -3,
        1,
        -2,
        -2,
        -2,
        -1,
        -2,
        -3,
        -2,
        -2,
        0,
        -1,
        -2,
        2,
        -1,
        7,
        -32768,
        -32768,
        -4,
        -32768,
        -32768,
        -32768,
        0,
        -32768,
        -3,
        -2,
        -3,
        -4,
        6,
        -2,
        -4,
        -2,
        -4,
        -3,
        -1,
        -3,
        -2,
        -3,
        -1,
        -2,
        -4,
        -3,
        -1,
        -4,
        -32768,
        -32768,
        -4,
        -32768,
        -32768,
        -32768,
        -2,
        -32768,
        -2,
        -4,
        -3,
        0,
        -4,
        -3,
        1,
        -3,
        5,
        2,
        -4,
        -3,
        -3,
        -3,
        -3,
        -2,
        1,
        -2,
        -1,
        -1,
        -32768,
        -32768,
        -4,
        -32768,
        -32768,
        -32768,
        -3,
        -32768,
        -3,
        -5,
        -4,
        1,
        -3,
        -3,
        -3,
        -4,
        -2,
        -2,
        -4,
        -4,
        -3,
        -3,
        -3,
        -3,
        -4,
        12,
        -1,
        2,
        -32768,
        -32768,
        -4,
        -32768,
        -32768,
        -32768,
        -1,
        -32768,
        -3,
        -2,
        -2,
        -4,
        -3,
        -3,
        -3,
        -1,
        -3,
        -3,
        -2,
        8,
        -2,
        -3,
        -1,
        -1,
        -3,
        -4,
        -1,
        -3,
        -32768,
        -32768,
        -4,
        -32768,
        -32768,
        -32768,
        -2,
        -32768,
        -2,
        -4,
        -4,
        0,
        -4,
        -4,
        5,
        -3,
        1,
        1,
        -4,
        -3,
        -3,
        -3,
        -3,
        -1,
        3,
        -3,
        -1,
        -2,
        -32768,
        -32768,
        -4,
        -32768,
        -32768,
        -32768,
        4,
        -32768,
        -1,
        -2,
        -1,
        -3,
        2,
        -2,
        -2,
        -1,
        -2,
        -1,
        -1,
        -1,
        -1,
        -2,
        2,
        0,
        -1,
        -3,
        -1,
        -2,
        -32768,
        -32768,
        -4,
        -32768,
        -32768,
        -32768,
        -3,
        -32768,
        -3,
        -5,
        -3,
        1,
        -3,
        -2,
        -3,
        -3,
        -2,
        -2,
        -4,
        -4,
        -2,
        -3,
        -3,
        -3,
        -3,
        11,
        -1,
        4,
        -32768,
        -32768,
        -4,
        -32768,
        -32768,
        -32768,
        -2,
        -32768,
        -2,
        -4,
        -4,
        0,
        -4,
        -4,
        5,
        -3,
        1,
        1,
        -4,
        -3,
        -3,
        -3,
        -3,
        -1,
        3,
        -3,
        -1,
        -2,
        -32768,
        -32768,
        -4,
        -32768,
        -32768,
        -32768,
        -1,
        -32768,
        -1,
        -4,
        -4,
        0,
        -4,
        -4,
        5,
        -3,
        1,
        1,
        -4,
        -3,
        -3,
        -3,
        -3,
        -1,
        3,
        -3,
        -1,
        -2,
        -32768,
        -32768,
        -4,
        -32768,
        -32768,
        -32768,
        -1,
        -32768,
        -1,
        -4,
        -3,
        0,
        -4,
        -4,
        4,
        -3,
        3,
        1,
        -4,
        -3,
        -3,
        -3,
        -3,
        -1,
        3,
        -3,
        -1,
        -1,
        -32768,
        -32768,
        -4,
        -32768,
        -32768,
        -32768,
        2,
        -32768,
        -2,
        -2,
        -2,
        -2,
        4,
        -2,
        -2,
        -1,
        -2,
        1,
        -1,
        -2,
        -1,
        -2,
        0,
        -1,
        -1,
        -3,
        -1,
        -3,
        -32768,
        -32768,
        -4,
        -32768,
        -32768,
        -32768,
        5,
        -32768,
        -1,
        -2,
        -1,
        -3,
        0,
        -2,
        -2,
        -1,
        -2,
        -1,
        -2,
        -1,
        -1,
        -2,
        1,
        0,
        0,
        -3,
        -1,
        -2,
        -32768,
        -32768,
        -4,
        -32768,
        -32768,
        -32768,
        0,
        -32768,
        -1,
        -4,
        -3,
        -1,
        -4,
        -4,
        3,
        -3,
        1,
        1,
        -3,
        -3,
        -3,
        -3,
        -2,
        0,
        5,
        -3,
        -1,
        -2,
        -32768,
        -32768,
        -4,
        -32768,
        -32768,
        -32768,
        -3,
        -32768,
        -3,
        -4,
        -4,
        7,
        -4,
        -2,
        -1,
        -4,
        0,
        0,
        -4,
        -4,
        -3,
        -3,
        -3,
        -3,
        -1,
        6,
        -1,
        3,
        -32768,
        -32768,
        -4,
        -32768,
        -32768,
        -32768,
        -1,
        -32768,
        -1,
        -4,
        -3,
        0,
        -4,
        -3,
        2,
        -3,
        4,
        2,
        -4,
        -3,
        -2,
        -3,
        -2,
        -1,
        3,
        -2,
        -1,
        -1,
        -32768,
        -32768,
        -4,
        -32768,
        -32768,
        -32768,
        -2,
        -32768,
        -3,
        -4,
        -3,
        3,
        -4,
        2,
        -2,
        -2,
        -1,
        -1,
        -3,
        -4,
        -2,
        -2,
        -2,
        -2,
        -2,
        2,
        -1,
        8,
        -32768,
        -32768,
        -4,
        -32768,
        -32768,
        -32768,
        -1,
        -32768,
        -4,
        -1,
        1,
        -4,
        -2,
        -1,
        -3,
        6,
        -3,
        -2,
        0,
        -1,
        1,
        2,
        0,
        -1,
        -3,
        -3,
        -1,
        -2,
        -32768,
        -32768,
        -4,
        -32768,
        -32768,
        -32768,
        -1,
        -32768,
        -1,
        -4,
        -3,
        0,
        -4,
        -4,
        5,
        -3,
        1,
        1,
        -4,
        -3,
        -3,
        -3,
        -3,
        -1,
        3,
        -3,
        -1,
        -2,
        -32768,
        -32768,
        -4,
        -32768,
        -32768,
        -32768,
        2,
        -32768,
        -1,
        -1,
        0,
        -3,
        0,
        -1,
        -2,
        -1,
        -3,
        -2,
        0,
        -1,
        0,
        -1,
        4,
        1,
        -2,
        -3,
        -1,
        -2,
        -32768,
        -32768,
        -4,
        -32768,
        -32768,
        -32768,
        0,
        -32768,
        -1,
        -4,
        -3,
        -1,
        -4,
        -4,
        3,
        -3,
        1,
        1,
        -3,
        -3,
        -3,
        -3,
        -2,
        0,
        5,
        -3,
        -1,
        -2,
        -32768,
        -32768,
        -4,
        -32768,
        -32768,
        -32768,
        -1,
        -32768,
        -4,
        -1,
        1,
        -4,
        -2,
        -1,
        -3,
        5,
        -3,
        -2,
        0,
        -1,
        1,
        2,
        0,
        -1,
        -3,
        -3,
        -1,
        -2,
        -32768,
        -32768,
        -4,
        -32768,
        -32768,
        -32768,
        0,
        -32768,
        -1,
        -1,
        -1,
        -3,
        -2,
        -2,
        -1,
        -1,
        -2,
        -1,
        0,
        -1,
        -1,
        -1,
        1,
        6,
        0,
        -3,
        -1,
        -2,
        -32768,
        -32768,
        -4,
        -32768,
        -32768,
        -32768,
        0,
        -32768,
        -3,
        -2,
        -3,
        -4,
        6,
        -2,
        -4,
        -2,
        -4,
        -3,
        -1,
        -3,
        -2,
        -3,
        -1,
        -2,
        -4,
        -3,
        -1,
        -4,
        -32768,
        -32768,
        -4,
        -32768,
        -32768,
        -32768,
        -1,
        -32768,
        -3,
        -1,
        2,
        -4,
        -2,
        0,
        -3,
        2,
        -3,
        -1,
        0,
        -2,
        6,
        1,
        0,
        -1,
        -3,
        -3,
        -1,
        -2,
        -32768,
        -32768,
        -4,
        -32768,
        -32768,
        -32768,
        -3,
        -32768,
        -3,
        -4,
        -4,
        7,
        -4,
        -2,
        0,
        -4,
        0,
        0,
        -4,
        -4,
        -4,
        -3,
        -3,
        -3,
        -1,
        1,
        -1,
        3,
        -32768,
        -32768,
        -4,
        -32768,
        -32768,
        -32768,
        -2,
        -32768,
        -3,
        5,
        2,
        -4,
        -1,
        -1,
        -3,
        -1,
        -3,
        -3,
        2,
        -2,
        0,
        -2,
        0,
        1,
        -3,
        -4,
        -1,
        -3,
        -32768,
        -32768,
        -4,
        -32768,
        -32768,
        -32768,
        -1,
        -32768,
        -1,
        -4,
        -4,
        0,
        -4,
        -4,
        5,
        -3,
        1,
        1,
        -4,
        -3,
        -3,
        -3,
        -3,
        -1,
        3,
        -3,
        -1,
        -2,
        -32768,
        -32768,
        -4,
        -32768,
        -32768,
        -32768,
        -2,
        -32768,
        -2,
        -4,
        -4,
        0,
        -4,
        -4,
        5,
        -3,
        1,
        1,
        -4,
        -3,
        -3,
        -3,
        -3,
        -1,
        3,
        -3,
        -1,
        -2,
        -32768,
        -32768,
        -4,
        -32768,
        -32768,
        -32768,
        -2,
        -32768,
        -4,
        -2,
        0,
        -3,
        -3,
        -1,
        -4,
        2,
        -3,
        -2,
        -1,
        -3,
        1,
        6,
        -1,
        -1,
        -3,
        -3,
        -1,
        -2,
        -32768,
        -32768,
        -4,
        -32768,
        -32768,
        -32768,
        2,
        -32768,
        -1,
        -1,
        0,
        -3,
        0,
        -1,
        -3,
        0,
        -3,
        -2,
        1,
        -1,
        0,
        -1,
        4,
        1,
        -2,
        -3,
        -1,
        -2,
        -32768,
        -32768,
        -4,
        -32768,
        -32768,
        -32768,
        1,
        -32768,
        -1,
        -1,
        0,
        -3,
        -1,
        -1,
        -3,
        0,
        -3,
        -2,
        0,
        -1,
        0,
        -1,
        5,
        1,
        -2,
        -3,
        -1,
        -2,
        -32768,
        -32768,
        -4,
        -32768,
        -32768,
        -32768,
        -2,
        -32768,
        -2,
        -4,
        -4,
        0,
        -4,
        -4,
        5,
        -3,
        1,
        1,
        -4,
        -3,
        -3,
        -3,
        -3,
        -1,
        3,
        -3,
        -1,
        -2,
        -32768,
        -32768,
        -4,
        -32768,
        -32768,
        -32768,
        0,
        -32768,
        -1,
        -4,
        -3,
        0,
        -3,
        -3,
        1,
        -2,
        4,
        2,
        -3,
        -3,
        -2,
        -2,
        -2,
        -1,
        1,
        -2,
        -1,
        -1,
        -32768,
        -32768,
        -4,
        -32768,
        -32768,
        -32768,
        1,
        -32768,
        -1,
        -1,
        -1,
        -3,
        2,
        -1,
        -3,
        -1,
        -3,
        -2,
        0,
        -1,
        -1,
        -1,
        4,
        1,
        -2,
        -3,
        -1,
        -2,
        -32768,
        -32768,
        -4,
        -32768,
        -32768,
        -32768,
        -2,
        -32768,
        -2,
        -4,
        -4,
        0,
        -4,
        -4,
        5,
        -3,
        2,
        1,
        -4,
        -3,
        -3,
        -3,
        -3,
        -1,
        2,
        -3,
        -1,
        -2,
        -32768,
        -32768,
        -4,
        -32768,
        -32768,
        -32768,
        0,
        -32768,
        -1,
        -1,
        -1,
        -3,
        -2,
        -2,
        -1,
        -1,
        -2,
        -1,
        0,
        -1,
        -1,
        -1,
        2,
        5,
        0,
        -3,
        -1,
        -2,
        -32768,
        -32768,
        -4,
        -32768,
        -32768,
        -32768,
        -1,
        -32768,
        -3,
        0,
        4,
        -4,
        -2,
        0,
        -3,
        0,
        -3,
        -3,
        -1,
        6,
        1,
        -1,
        -1,
        -1,
        -3,
        -4,
        -1,
        -3,
        -32768,
        -32768,
        -4,
        -32768,
        -32768,
        -32768,
        -2,
        -32768,
        -4,
        7,
        1,
        -4,
        -2,
        -1,
        -4,
        -1,
        -4,
        -4,
        1,
        -2,
        -1,
        -2,
        -1,
        -1,
        -4,
        -5,
        -1,
        -4,
        -32768,
        -32768,
        -4,
        -32768,
        -32768,
        -32768,
        -1,
        -32768,
        -3,
        -1,
        2,
        -4,
        -2,
        0,
        -3,
        1,
        -3,
        -1,
        0,
        -2,
        7,
        1,
        0,
        -1,
        -3,
        -2,
        -1,
        -2,
        -32768,
        -32768,
        -4,
        -32768,
        -32768,
        -32768,
        -2,
        -32768,
        -4,
        -2,
        0,
        -3,
        -3,
        -1,
        -4,
        2,
        -3,
        -2,
        -1,
        -3,
        1,
        6,
        -1,
        -1,
        -3,
        -3,
        -1,
        -2,
        -32768,
        -32768,
        -4,
        -32768,
        -32768,
        -32768,
        -2,
        -32768,
        -2,
        -4,
        -3,
        0,
        -4,
        -3,
        1,
        -3,
        5,
        2,
        -4,
        -3,
        -3,
        -3,
        -3,
        -2,
        1,
        -2,
        -1,
        -1,
        -32768,
        -32768,
        -4,
        -32768,
        -32768,
        -32768,
        -1,
        -32768,
        -3,
        -1,
        2,
        -4,
        -2,
        0,
        -3,
        1,
        -3,
        -1,
        0,
        -2,
        7,
        1,
        0,
        -1,
        -3,
        -2,
        -1,
        -2,
        -32768,
        -32768,
        -4,
        -32768,
        -32768,
        -32768,
        -1,
        -32768,
        -2,
        -4,
        -3,
        0,
        -3,
        -2,
        1,
        -2,
        2,
        7,
        -3,
        -3,
        -1,
        -2,
        -2,
        -1,
        0,
        -2,
        -1,
        -1,
        -32768,
        -32768,
        -4,
        -32768,
        -32768,
        -32768,
        -2,
        -32768,
        -2,
        -4,
        -3,
        0,
        -4,
        -3,
        1,
        -3,
        5,
        2,
        -4,
        -3,
        -3,
        -3,
        -3,
        -2,
        1,
        -2,
        -1,
        -1,
        -32768,
        -32768,
        -4,
        -32768,
        -32768,
        -32768,
        -2,
        -32768,
        -2,
        -4,
        -3,
        1,
        -4,
        -3,
        3,
        -3,
        4,
        2,
        -4,
        -3,
        -3,
        -3,
        -3,
        -1,
        2,
        -2,
        -1,
        -1,
        -32768,
        -32768,
        -4,
        -32768,
        -32768,
        -32768,
        -1,
        -32768,
        -1,
        -4,
        -3,
        -1,
        -4,
        -4,
        3,
        -3,
        1,
        1,
        -3,
        -3,
        -3,
        -3,
        -2,
        0,
        4,
        -3,
        -1,
        -2,
        -32768,
        -32768,
        -4,
        -32768,
        -32768,
        -32768,
        0,
        -32768,
        -3,
        -2,
        -3,
        -4,
        6,
        -2,
        -4,
        -2,
        -4,
        -3,
        -1,
        -3,
        -2,
        -3,
        -1,
        -2,
        -4,
        -3,
        -1,
        -4,
        -32768,
        -32768,
        -4,
        -32768,
        -32768,
        -32768,
        -3,
        -32768,
        -3,
        -4,
        -4,
        7,
        -4,
        -2,
        0,
        -4,
        0,
        0,
        -4,
        -4,
        -4,
        -3,
        -3,
        -3,
        -1,
        1,
        -1,
        3,
        -32768,
        -32768,
        -4,
        -32768,
        -32768,
        -32768,
        3,
        -32768,
        6,
        -2,
        -2,
        -3,
        -1,
        -2,
        -2,
        -1,
        -2,
        -1,
        -2,
        -2,
        -1,
        -2,
        2,
        0,
        -1,
        -3,
        -1,
        -2,
        -32768,
        -32768,
        -4,
        -32768,
        -32768,
        -32768,
        -3,
        -32768,
        -3,
        -4,
        -4,
        7,
        -4,
        -2,
        0,
        -4,
        0,
        0,
        -4,
        -4,
        -4,
        -3,
        -3,
        -3,
        -1,
        1,
        -1,
        3,
        -32768,
        -32768,
        -4,
        -32768,
        -32768,
        -32768,
        0,
        -32768,
        -3,
        -1,
        -2,
        -4,
        6,
        -2,
        -4,
        -2,
        -4,
        -3,
        2,
        -3,
        -2,
        -2,
        0,
        -2,
        -4,
        -3,
        -1,
        -3,
        -32768,
        -32768,
        -4,
        -32768,
        -32768,
        -32768,
        3,
        -32768,
        -1,
        -2,
        -1,
        -3,
        -1,
        -2,
        -1,
        -1,
        -2,
        -1,
        -1,
        -1,
        -1,
        -2,
        1,
        4,
        0,
        -3,
        -1,
        -2,
        -32768,
        -32768,
        -4,
        -32768,
        -32768,
        -32768,
        -3,
        -32768,
        -3,
        -4,
        -4,
        7,
        -4,
        -2,
        0,
        -4,
        0,
        0,
        -4,
        -4,
        -4,
        -3,
        -3,
        -3,
        -1,
        1,
        -1,
        3,
        -32768,
        -32768,
        -4,
        -32768,
        -32768,
        -32768,
        -2,
        -32768,
        -2,
        -4,
        -3,
        0,
        -4,
        -3,
        1,
        -3,
        4,
        2,
        -4,
        -3,
        -2,
        -2,
        -3,
        -1,
        1,
        -2,
        -1,
        -1,
        -32768,
        -32768,
        -4,
        -32768,
        -32768,
        -32768,
        -1,
        -32768,
        -4,
        1,
        6,
        -4,
        -3,
        0,
        -4,
        1,
        -3,
        -2,
        -1,
        -1,
        2,
        0,
        0,
        -1,
        -3,
        -3,
        -1,
        -2,
        -32768,
        -32768,
        -4,
        -32768,
        -32768,
        -32768,
        0,
        -32768,
        -3,
        -2,
        -3,
        -4,
        6,
        -2,
        -4,
        -2,
        -4,
        -3,
        -1,
        -3,
        -2,
        -3,
        -1,
        -2,
        -4,
        -3,
        -1,
        -4,
        -32768,
        -32768,
        -4,
        -32768,
        -32768,
        -32768,
        5,
        -32768,
        -1,
        -2,
        -1,
        -3,
        0,
        -2,
        -2,
        -1,
        -2,
        -1,
        -2,
        -1,
        -1,
        -2,
        1,
        0,
        0,
        -3,
        -1,
        -2,
        -32768,
        -32768,
        -4,
        -32768,
        -32768,
        -32768,
        5,
        -32768,
        -1,
        -2,
        -1,
        -3,
        0,
        -2,
        -2,
        -1,
        -2,
        -1,
        -2,
        -1,
        -1,
        -2,
        1,
        0,
        0,
        -3,
        -1,
        -2,
        -32768,
        -32768,
        -4,
        -32768,
        -32768,
        -32768,
        0,
        -32768,
        -3,
        -2,
        -3,
        -4,
        6,
        -2,
        -4,
        -2,
        -4,
        -3,
        -1,
        -3,
        -2,
        -3,
        -1,
        -2,
        -4,
        -3,
        -1,
        -4,
        -32768,
        -32768,
        -4,
        -32768,
        -32768,
        -32768,
        -3,
        -32768,
        -3,
        -4,
        -4,
        7,
        -4,
        -2,
        0,
        -4,
        0,
        0,
        -4,
        -4,
        -4,
        -3,
        -3,
        -3,
        -1,
        1,
        -1,
        3,
        -32768,
        -32768,
        -4,
        -32768,
        -32768,
        -32768,
        0,
        -32768,
        -3,
        -2,
        -3,
        -4,
        6,
        -2,
        -4,
        -2,
        -4,
        -3,
        -1,
        -3,
        -2,
        -3,
        -1,
        -2,
        -4,
        -3,
        -1,
        -4,
        -32768,
        -32768,
        -4,
        -32768,
        -32768,
        -32768,
        4,
        -32768,
        -1,
        -2,
        -1,
        -2,
        0,
        -2,
        -1,
        -1,
        -1,
        -1,
        -2,
        -1,
        -1,
        -2,
        1,
        0,
        1,
        -3,
        -1,
        -2,
        -32768,
        -32768,
        -4,
        -32768,
        -32768,
        -32768,
        -1,
        -32768,
        -3,
        -2,
        -2,
        -4,
        -3,
        -3,
        -3,
        -1,
        -3,
        -3,
        -2,
        8,
        -2,
        -3,
        -1,
        -1,
        -3,
        -4,
        -1,
        -3,
        -32768,
        -32768,
        -4,
        -32768,
        -32768,
        -32768,
        -1,
        -32768,
        -1,
        -4,
        -3,
        -1,
        -4,
        -4,
        3,
        -3,
        1,
        1,
        -3,
        -3,
        -3,
        -3,
        -2,
        0,
        4,
        -3,
        -1,
        -2,
        -32768,
        -32768,
        -4,
        -32768,
        -32768,
        -32768,
        5,
        -32768,
        -1,
        -2,
        -1,
        -3,
        0,
        -2,
        -2,
        -1,
        -2,
        -1,
        -2,
        -1,
        -1,
        -2,
        1,
        0,
        0,
        -3,
        -1,
        -2,
        -32768,
        -32768,
        -4,
        -32768,
        -32768,
        -32768,
        -2,
        -32768,
        -2,
        -4,
        -4,
        0,
        -4,
        -4,
        5,
        -3,
        1,
        1,
        -4,
        -3,
        -3,
        -3,
        -3,
        -1,
        3,
        -3,
        -1,
        -2,
        -32768,
        -32768,
        -4,
        -32768,
        -32768,
        -32768,
        0,
        -32768,
        -1,
        -1,
        -1,
        -3,
        -2,
        -2,
        -1,
        -1,
        -2,
        -1,
        0,
        -1,
        -1,
        -1,
        2,
        5,
        0,
        -3,
        -1,
        -2,
        -32768,
        -32768,
        -4,
        -32768,
        -32768,
        -32768,
        5,
        -32768,
        -1,
        -2,
        -1,
        -3,
        0,
        -2,
        -2,
        -1,
        -2,
        -1,
        -2,
        -1,
        -1,
        -2,
        1,
        0,
        0,
        -3,
        -1,
        -2,
        -32768,
        -32768,
        -4,
        -32768,
        -32768,
        -32768,
        5,
        -32768,
        -1,
        -2,
        -1,
        -3,
        0,
        -2,
        -2,
        -1,
        -2,
        -1,
        -2,
        -1,
        -1,
        -2,
        1,
        0,
        0,
        -3,
        -1,
        -2,
        -32768,
        -32768,
        -4,
        -32768,
        -32768,
        -32768,
        -2,
        -32768,
        -2,
        -4,
        -3,
        0,
        -4,
        -3,
        1,
        -3,
        5,
        2,
        -4,
        -3,
        -3,
        -3,
        -3,
        -2,
        1,
        -2,
        -1,
        -1,
        -32768,
        -32768,
        -4,
        -32768,
        -32768,
        -32768,
        -2,
        -32768,
        -2,
        -4,
        -3,
        0,
        -4,
        -3,
        1,
        -3,
        5,
        2,
        -4,
        -3,
        -3,
        -3,
        -3,
        -2,
        1,
        -2,
        -1,
        -1,
        -32768,
        -32768,
        -4,
        -32768,
        -32768,
        -32768,
        0,
        -32768,
        -1,
        -4,
        -3,
        -1,
        -4,
        -4,
        2,
        -3,
        1,
        1,
        -3,
        -3,
        -2,
        -3,
        -2,
        0,
        5,
        -3,
        -1,
        -2,
        -32768,
        -32768,
        -4,
        -32768,
        -32768,
        -32768,
        0,
        -32768,
        -3,
        -1,
        1,
        -4,
        6,
        -2,
        -4,
        -1,
        -4,
        -3,
        -1,
        -2,
        -1,
        -2,
        0,
        -2,
        -3,
        -3,
        -1,
        -3,
        -32768,
        -32768,
        -4,
        -32768,
        -32768,
        -32768,
        -2,
        -32768,
        -2,
        -4,
        -3,
        0,
        -4,
        -3,
        1,
        -3,
        5,
        2,
        -4,
        -3,
        -3,
        -3,
        -3,
        -2,
        1,
        -2,
        -1,
        -1,
        -32768,
        -32768,
        -4,
        -32768,
        -32768,
        -32768,
        0,
        -32768,
        -3,
        -2,
        -3,
        -4,
        6,
        -2,
        -4,
        -2,
        -4,
        -3,
        -1,
        -3,
        -2,
        -3,
        -1,
        -2,
        -4,
        -3,
        -1,
        -4,
        -32768,
        -32768,
        -4,
        -32768,
        -32768,
        -32768,
        -3,
        -32768,
        -3,
        -4,
        -4,
        7,
        -4,
        -2,
        0,
        -4,
        0,
        0,
        -4,
        -4,
        -4,
        -3,
        -3,
        -3,
        -1,
        1,
        -1,
        3,
        -32768,
        -32768,
        -4,
        -32768,
        -32768,
        -32768,
        -1,
        -32768,
        -3,
        0,
        0,
        -4,
        -1,
        -1,
        -3,
        5,
        -3,
        -2,
        3,
        -2,
        1,
        2,
        0,
        -1,
        -3,
        -4,
        -1,
        -2,
        -32768,
        -32768,
        -4,
        -32768,
        -32768,
        -32768,
        -1,
        -32768,
        -3,
        -2,
        -2,
        -4,
        -3,
        -3,
        -3,
        -1,
        -3,
        -3,
        -2,
        8,
        -2,
        -3,
        -1,
        -1,
        -3,
        -4,
        -1,
        -3,
        -32768,
        -32768,
        -4,
        -32768,
        -32768,
        -32768,
        -2,
        -32768,
        -2,
        -4,
        -3,
        0,
        -4,
        -3,
        2,
        -3,
        4,
        2,
        -4,
        -3,
        -2,
        -3,
        -3,
        -1,
        1,
        -2,
        -1,
        -1,
        -32768,
        -32768,
        -4,
        -32768,
        -32768,
        -32768,
        -2,
        -32768,
        -3,
        -3,
        -2,
        3,
        -3,
        1,
        -2,
        1,
        -2,
        -1,
        -2,
        -3,
        -1,
        -1,
        -2,
        -2,
        -2,
        2,
        -1,
        7,
        -32768,
        -32768,
        -4,
        -32768,
        -32768,
        -32768,
        5,
        -32768,
        -1,
        -2,
        -1,
        -3,
        0,
        -2,
        -2,
        -1,
        -2,
        -1,
        -2,
        -1,
        -1,
        -2,
        1,
        0,
        0,
        -3,
        -1,
        -2,
        -32768,
        -32768,
        -4,
        -32768,
        -32768,
        -32768,
        5,
        -32768,
        -1,
        -2,
        -1,
        -3,
        0,
        -2,
        -2,
        -1,
        -2,
        -1,
        -2,
        -1,
        -1,
        -2,
        1,
        0,
        0,
        -3,
        -1,
        -2,
        -32768,
        -32768,
        -4,
        -32768,
        -32768,
        -32768,
        1,
        -32768,
        -2,
        -2,
        -2,
        -3,
        6,
        -2,
        -4,
        -2,
        -4,
        -3,
        -1,
        -2,
        -2,
        -3,
        0,
        -2,
        -3,
        -3,
        -1,
        -3,
        -32768,
        -32768,
        -4,
        -32768,
        -32768,
        -32768,
        -2,
        -32768,
        -2,
        -4,
        -3,
        0,
        -4,
        -3,
        1,
        -3,
        5,
        2,
        -4,
        -3,
        -3,
        -3,
        -3,
        -2,
        1,
        -2,
        -1,
        -1,
        -32768,
        -32768,
        -4,
        -32768,
        -32768,
        -32768,
        -1,
        -32768,
        10,
        -4,
        -4,
        -3,
        -3,
        -4,
        -2,
        -4,
        -2,
        -2,
        -3,
        -3,
        -4,
        -4,
        -1,
        -1,
        -1,
        -3,
        -1,
        -3,
        -32768,
        -32768,
        -4,
        -32768,
        -32768,
        -32768,
        -2,
        -32768,
        -2,
        -4,
        -3,
        0,
        -4,
        -3,
        1,
        -3,
        5,
        2,
        -4,
        -3,
        -3,
        -3,
        -3,
        -2,
        1,
        -2,
        -1,
        -1,
        -32768,
        -32768,
        -4,
        -32768,
        -32768,
        -32768,
        -2,
        -32768,
        -2,
        -4,
        -4,
        0,
        -4,
        -4,
        5,
        -3,
        1,
        1,
        -4,
        -3,
        -3,
        -3,
        -3,
        -1,
        3,
        -3,
        -1,
        -2,
        -32768,
        -32768,
        -4,
        -32768,
        -32768,
        -32768,
        1,
        -32768,
        -1,
        -3,
        -2,
        -1,
        -3,
        -3,
        2,
        -2,
        0,
        0,
        -3,
        -2,
        -2,
        -3,
        -1,
        0,
        4,
        -3,
        -1,
        -2,
        -32768,
        -32768,
        -4,
        -32768,
        -32768,
        -32768,
        -2,
        -32768,
        -3,
        1,
        -1,
        -4,
        -1,
        0,
        -4,
        0,
        -4,
        -3,
        7,
        -2,
        0,
        -1,
        0,
        0,
        -3,
        -4,
        -1,
        -3,
        -32768,
        -32768,
        -4,
        -32768,
        -32768,
        -32768,
        1,
        -32768,
        -1,
        -1,
        -1,
        -3,
        -2,
        -2,
        -1,
        -1,
        -2,
        -1,
        0,
        -1,
        -1,
        -1,
        1,
        5,
        0,
        -3,
        -1,
        -2,
        -32768,
        -32768,
        -4,
        -32768,
        -32768,
        -32768,
        5,
        -32768,
        -1,
        -2,
        -1,
        -3,
        0,
        -2,
        -2,
        -1,
        -2,
        -1,
        -2,
        -1,
        -1,
        -2,
        1,
        0,
        0,
        -3,
        -1,
        -2,
        -32768,
        -32768,
        -4,
        -32768,
        -32768,
        -32768,
        -1,
        -32768,
        -3,
        -2,
        -1,
        -4,
        -2,
        -2,
        -3,
        -1,
        -3,
        -3,
        -2,
        8,
        -1,
        -2,
        1,
        -1,
        -3,
        -4,
        -1,
        -3,
        -32768,
        -32768,
        -4,
        -32768,
        -32768,
        -32768,
        0,
        -32768,
        -1,
        -3,
        -3,
        -1,
        1,
        -3,
        2,
        -3,
        0,
        0,
        -3,
        -3,
        -3,
        -3,
        -2,
        0,
        4,
        -3,
        -1,
        -2,
        -32768,
        -32768,
        -4,
        -32768,
        -32768,
        -32768,
        5,
        -32768,
        -1,
        -2,
        -1,
        -3,
        0,
        -2,
        -2,
        -1,
        -2,
        -1,
        -2,
        -1,
        -1,
        -2,
        1,
        0,
        0,
        -3,
        -1,
        -2,
        -32768,
        -32768,
        -4,
        -32768,
        -32768,
        -32768,
        -3,
        -32768,
        -3,
        -4,
        -4,
        7,
        -4,
        -2,
        0,
        -4,
        0,
        0,
        -4,
        -4,
        -4,
        -3,
        -3,
        -3,
        -1,
        1,
        -1,
        3,
        -32768,
        -32768,
        -4,
        -32768,
        -32768,
        -32768,
        0,
        -32768,
        -3,
        -2,
        -3,
        -4,
        6,
        -2,
        -4,
        -2,
        -4,
        -3,
        -1,
        -3,
        -2,
        -3,
        -1,
        -2,
        -4,
        -3,
        -1,
        -4,
        -32768,
        -32768,
        -4,
        -32768,
        -32768,
        -32768,
        5,
        -32768,
        -1,
        -2,
        -1,
        -3,
        0,
        -2,
        -2,
        -1,
        -2,
        -1,
        -2,
        -1,
        -1,
        -2,
        1,
        0,
        0,
        -3,
        -1,
        -2,
        -32768,
        -32768,
        -4,
        -32768,
        -32768,
        -32768,
        -1,
        -32768,
        -2,
        -4,
        -3,
        0,
        -3,
        -2,
        2,
        -2,
        2,
        7,
        -3,
        -3,
        -1,
        -2,
        -2,
        -1,
        1,
        -2,
        -1,
        -1,
        -32768,
        -32768,
        -4,
        -32768,
        -32768,
        -32768,
        0,
        -32768,
        -3,
        -2,
        -3,
        -4,
        6,
        -2,
        -4,
        -2,
        -4,
        -3,
        -1,
        -3,
        -2,
        -3,
        -1,
        -2,
        -4,
        -3,
        -1,
        -4,
        -32768,
        -32768,
        -4,
        -32768,
        -32768,
        -32768,
        -2,
        -32768,
        -2,
        -4,
        -4,
        0,
        -4,
        -4,
        5,
        -3,
        1,
        1,
        -4,
        -3,
        -3,
        -3,
        -3,
        -1,
        3,
        -3,
        -1,
        -2,
        -32768,
        -32768,
        -4,
        -32768,
        -32768,
        -32768,
        -1,
        -32768,
        -3,
        -2,
        -2,
        -4,
        -3,
        -3,
        -3,
        -1,
        -3,
        -3,
        -2,
        8,
        -2,
        -3,
        -1,
        -1,
        -3,
        -4,
        -1,
        -3,
        -32768,
        -32768,
        -4,
        -32768,
        -32768,
        -32768,
        -1,
        -32768,
        -1,
        -4,
        -4,
        0,
        -4,
        -4,
        5,
        -3,
        1,
        1,
        -4,
        -3,
        -3,
        -3,
        -3,
        -1,
        3,
        -3,
        -1,
        -2,
        -32768,
        -32768,
        -4,
        -32768,
        -32768,
        -32768,
        -2,
        -32768,
        -2,
        -4,
        -4,
        0,
        -4,
        -4,
        4,
        -3,
        2,
        1,
        -4,
        -3,
        -3,
        -3,
        -3,
        -1,
        2,
        -3,
        -1,
        -2,
        -32768,
        -32768,
        -4,
        -32768,
        -32768,
        -32768,
        0,
        -32768,
        -1,
        -3,
        -3,
        -1,
        -3,
        -3,
        2,
        -2,
        0,
        0,
        -3,
        -3,
        -2,
        -3,
        -1,
        1,
        4,
        -3,
        -1,
        -2,
        -32768,
        -32768,
        -4,
        -32768,
        -32768,
        -32768,
        4,
        -32768,
        -1,
        -2,
        -1,
        -3,
        2,
        -2,
        -2,
        -1,
        -2,
        -1,
        -2,
        -1,
        -1,
        -2,
        1,
        0,
        -1,
        -3,
        -1,
        -2,
        -32768,
        -32768,
        -4,
        -32768,
        -32768,
        -32768,
        1,
        -32768,
        -2,
        -2,
        -2,
        -3,
        6,
        -2,
        -4,
        -2,
        -4,
        -3,
        -1,
        -2,
        -2,
        -3,
        0,
        -2,
        -3,
        -3,
        -1,
        -3,
        -32768,
        -32768,
        -4,
        -32768,
        -32768,
        -32768,
        -1,
        -32768,
        -3,
        -1,
        2,
        -4,
        -2,
        0,
        -3,
        1,
        -3,
        -1,
        0,
        -2,
        7,
        1,
        0,
        -1,
        -3,
        -2,
        -1,
        -2,
        -32768,
        -32768,
        -4,
        -32768,
        -32768,
        -32768,
        -1,
        -32768,
        -1,
        -4,
        -3,
        -1,
        -4,
        -4,
        3,
        -3,
        1,
        1,
        -3,
        -3,
        -3,
        -3,
        -2,
        0,
        4,
        -3,
        -1,
        -2,
        -32768,
        -32768,
        -4,
        -32768,
        -32768,
        -32768,
        1,
        -32768,
        -1,
        -1,
        -1,
        -3,
        2,
        -2,
        -2,
        -1,
        -2,
        -2,
        0,
        -1,
        -1,
        -1,
        3,
        3,
        -1,
        -3,
        -1,
        -2,
        -32768,
        -32768,
        -4,
        -32768,
        -32768,
        -32768,
        0,
        -32768,
        -3,
        2,
        -1,
        -4,
        6,
        -2,
        -4,
        -2,
        -4,
        -3,
        0,
        -2,
        -2,
        -3,
        0,
        -2,
        -4,
        -3,
        -1,
        -3,
        -32768,
        -32768,
        -4,
        -32768,
        -32768,
        -32768,
        -1,
        -32768,
        -1,
        -4,
        -3,
        0,
        -4,
        -3,
        3,
        -3,
        3,
        1,
        -4,
        -3,
        -3,
        -3,
        -2,
        -1,
        3,
        -3,
        -1,
        -1,
        -32768,
        -32768,
        -4,
        -32768,
        -32768,
        -32768,
        -1,
        -32768,
        -3,
        6,
        2,
        -4,
        -1,
        -1,
        -3,
        -1,
        -4,
        -3,
        1,
        -2,
        0,
        -2,
        1,
        -1,
        -3,
        -4,
        -1,
        -3,
        -32768,
        -32768,
        -4,
        -32768,
        -32768,
        -32768,
        2,
        -32768,
        -1,
        -1,
        -1,
        -3,
        -1,
        -2,
        -2,
        -1,
        -2,
        -1,
        0,
        -1,
        -1,
        -1,
        3,
        4,
        -1,
        -3,
        -1,
        -2,
        -32768,
        -32768,
        -4,
        -32768,
        -32768,
        -32768,
        -2,
        -32768,
        -2,
        -4,
        -3,
        4,
        -3,
        1,
        1,
        -2,
        2,
        5,
        -3,
        -3,
        -2,
        -2,
        -2,
        -2,
        0,
        -1,
        -1,
        1,
        -32768,
        -32768,
        -4,
        -32768,
        -32768,
        -32768,
        0,
        -32768,
        -4,
        1,
        5,
        -4,
        -2,
        0,
        -3,
        0,
        -3,
        -2,
        -1,
        -1,
        2,
        0,
        0,
        -1,
        -3,
        -3,
        -1,
        -2,
        -32768,
        -32768,
        -4,
        -32768,
        -32768,
        -32768,
        -2,
        -32768,
        -2,
        -4,
        -4,
        0,
        -4,
        -4,
        5,
        -3,
        2,
        1,
        -4,
        -3,
        -3,
        -3,
        -3,
        -1,
        2,
        -3,
        -1,
        -2,
        -32768,
        -32768,
        -4,
        -32768,
        -32768,
        -32768,
        1,
        -32768,
        -2,
        -1,
        -1,
        -3,
        3,
        -1,
        -3,
        -1,
        -3,
        -2,
        0,
        -1,
        -1,
        -1,
        4,
        1,
        -2,
        -3,
        -1,
        -2,
        -32768,
        -32768,
        -4,
        -32768,
        -32768,
        -32768,
        -1,
        -32768,
        -3,
        -1,
        1,
        -4,
        -2,
        0,
        -3,
        2,
        -3,
        -1,
        0,
        -2,
        6,
        3,
        0,
        -1,
        -3,
        -3,
        -1,
        -2,
        -32768,
        -32768,
        -4,
        -32768,
        -32768,
        -32768,
        -1,
        -32768,
        -2,
        -3,
        -2,
        -1,
        -3,
        -2,
        1,
        -2,
        2,
        7,
        -2,
        -3,
        -1,
        -2,
        -1,
        1,
        0,
        -2,
        -1,
        -1,
        -32768,
        -32768,
        -4,
        -32768,
        -32768,
        -32768,
        0,
        -32768,
        -1,
        -4,
        -3,
        -1,
        -3,
        -3,
        2,
        -3,
        2,
        1,
        -3,
        -3,
        -2,
        -3,
        -2,
        0,
        4,
        -3,
        -1,
        -2,
        -32768,
        -32768,
        -4,
        -32768,
        -32768,
        -32768,
        0,
        -32768,
        -3,
        -2,
        -2,
        -3,
        6,
        -2,
        -3,
        -2,
        -2,
        1,
        -1,
        -3,
        -2,
        -3,
        -1,
        -2,
        -3,
        -3,
        -1,
        -3,
        -32768,
        -32768,
        -4,
        -32768,
        -32768,
        -32768,
        -2,
        -32768,
        -4,
        -2,
        -1,
        -2,
        -3,
        -1,
        -3,
        2,
        -3,
        -2,
        -1,
        -3,
        1,
        6,
        -1,
        -2,
        -3,
        6,
        -1,
        -1,
        -32768,
        -32768,
        -4,
        -32768,
        -32768,
        -32768,
        -1,
        -32768,
        -3,
        -1,
        1,
        -4,
        -2,
        0,
        -3,
        1,
        -2,
        -1,
        0,
        -2,
        6,
        1,
        0,
        1,
        -2,
        -2,
        -1,
        -2,
        -32768,
        -32768,
        -4,
        -32768,
        -32768,
        -32768,
        -2,
        -32768,
        -2,
        -4,
        -3,
        0,
        -4,
        -3,
        1,
        -3,
        5,
        2,
        -4,
        -3,
        -3,
        -3,
        -3,
        -2,
        1,
        -2,
        -1,
        -1,
        -32768,
        -32768,
        -4,
        -32768,
        -32768,
        -32768,
        -1,
        -32768,
        -3,
        -2,
        -2,
        -4,
        -3,
        -3,
        -3,
        -1,
        -3,
        -3,
        -2,
        8,
        -2,
        -3,
        -1,
        -1,
        -3,
        -4,
        -1,
        -3,
        -32768,
        -32768,
        -4,
        -32768,
        -32768,
        -32768,
        -2,
        -32768,
        -3,
        -4,
        -3,
        6,
        -4,
        -2,
        0,
        -3,
        1,
        2,
        -3,
        -4,
        -3,
        -3,
        -3,
        -2,
        -1,
        0,
        -1,
        2,
        -32768,
        -32768,
        -4,
        -32768,
        -32768,
        -32768,
        -1,
        -32768,
        -2,
        -4,
        -3,
        0,
        -4,
        -3,
        2,
        -2,
        3,
        5,
        -3,
        -3,
        -2,
        -2,
        -2,
        -1,
        1,
        -2,
        -1,
        -1,
        -32768,
        -32768,
        -4,
        -32768,
        -32768,
        -32768,
        0,
        -32768,
        -1,
        -2,
        -2,
        -2,
        -2,
        -2,
        1,
        -1,
        0,
        0,
        -1,
        -2,
        -1,
        -2,
        1,
        3,
        3,
        -3,
        -1,
        -2,
        -32768,
        -32768,
        -4,
        -32768,
        -32768,
        -32768,
        -1,
        -32768,
        -2,
        -3,
        -2,
        2,
        -3,
        -3,
        2,
        -2,
        1,
        1,
        -3,
        5,
        -2,
        -3,
        -2,
        -1,
        1,
        -2,
        -1,
        -1,
        -32768,
        -32768,
        -4,
        -32768,
        -32768,
        -32768,
        -2,
        -32768,
        -2,
        -4,
        -4,
        0,
        -4,
        -4,
        5,
        -3,
        2,
        1,
        -4,
        -3,
        -3,
        -3,
        -3,
        -1,
        2,
        -3,
        -1,
        -2,
        -32768,
        -32768,
        -4,
        -32768,
        -32768,
        -32768,
        -1,
        -32768,
        -1,
        -4,
        -3,
        -1,
        -4,
        -4,
        3,
        -3,
        1,
        1,
        -3,
        -3,
        -3,
        -3,
        -2,
        0,
        4,
        -3,
        -1,
        -2,
        -32768,
        -32768,
        -4,
        -32768,
        -32768,
        -32768,
        -2,
        -32768,
        -2,
        -4,
        -3,
        0,
        -4,
        -3,
        1,
        -3,
        4,
        2,
        -4,
        2,
        -2,
        -3,
        -3,
        -1,
        0,
        -2,
        -1,
        -2,
        -32768,
        -32768,
        -4,
        -32768,
        -32768,
        -32768,
        -2,
        -32768,
        -3,
        -4,
        -4,
        7,
        -4,
        -2,
        1,
        -4,
        0,
        0,
        -4,
        -4,
        -4,
        -3,
        -3,
        -2,
        0,
        0,
        -1,
        3,
        -32768,
        -32768,
        -4,
        -32768,
        -32768,
        -32768,
        -3,
        -32768,
        -3,
        -5,
        -3,
        1,
        -3,
        -3,
        -2,
        -4,
        0,
        -1,
        -4,
        -4,
        -3,
        -3,
        -3,
        -3,
        -2,
        11,
        -1,
        2,
        -32768,
        -32768,
        -4,
        -32768,
        -32768,
        -32768,
        -2,
        -32768,
        -2,
        -4,
        -4,
        0,
        -4,
        -4,
        5,
        -3,
        2,
        1,
        -4,
        -3,
        -3,
        -3,
        -3,
        -1,
        2,
        -3,
        -1,
        -2,
        -32768,
        -32768,
        -4,
        -32768,
        -32768,
        -32768,
        -1,
        -32768,
        -2,
        -4,
        -3,
        0,
        -3,
        -2,
        1,
        -2,
        2,
        7,
        -3,
        -3,
        -1,
        -2,
        -2,
        -1,
        2,
        -2,
        -1,
        -1,
        -32768,
        -32768,
        -4,
        -32768,
        -32768,
        -32768,
        4,
        -32768,
        -1,
        -2,
        -1,
        2,
        1,
        -2,
        -2,
        -1,
        -2,
        -1,
        -2,
        -1,
        -1,
        -2,
        1,
        -1,
        -1,
        -2,
        -1,
        -1,
        -32768,
        -32768,
        -4,
        -32768,
        -32768,
        -32768,
        -2,
        -32768,
        -2,
        -4,
        -4,
        0,
        -4,
        -4,
        5,
        -3,
        2,
        1,
        -4,
        -3,
        -3,
        -3,
        -3,
        -1,
        2,
        -3,
        -1,
        -2,
        -32768,
        -32768,
        -4,
        -32768,
        -32768,
        -32768,
        -1,
        -32768,
        -2,
        -4,
        -3,
        0,
        -3,
        -2,
        1,
        -2,
        2,
        7,
        -3,
        -3,
        -1,
        -2,
        -2,
        -1,
        0,
        -2,
        -1,
        -1,
        -32768,
        -32768,
        -4,
        -32768,
        -32768,
        -32768,
        -2,
        -32768,
        -4,
        7,
        1,
        -4,
        -2,
        -1,
        -4,
        -1,
        -4,
        -4,
        1,
        -2,
        -1,
        -2,
        -1,
        -1,
        -4,
        -5,
        -1,
        -4,
        -32768,
        -32768,
        -4,
        -32768,
        -32768,
        -32768,
        0,
        -32768,
        -3,
        -2,
        -2,
        -4,
        6,
        -2,
        -4,
        -1,
        -4,
        -3,
        -1,
        -3,
        -1,
        1,
        -1,
        -2,
        -4,
        -3,
        -1,
        -3,
        -32768,
        -32768,
        -4,
        -32768,
        -32768,
        -32768,
        -3,
        -32768,
        -3,
        -5,
        -3,
        0,
        -3,
        -3,
        -2,
        -3,
        -1,
        2,
        -4,
        -4,
        -2,
        -3,
        -3,
        -3,
        -3,
        11,
        -1,
        2,
        -32768,
        -32768,
        -4,
        -32768,
        -32768,
        -32768,
        -2,
        -32768,
        -4,
        -2,
        0,
        -3,
        -3,
        -1,
        -3,
        3,
        -3,
        -2,
        -1,
        -2,
        1,
        6,
        -1,
        -1,
        -3,
        -3,
        -1,
        -2,
        -32768,
        -32768,
        -4,
        -32768,
        -32768,
        -32768,
        0,
        -32768,
        -3,
        -2,
        -3,
        -4,
        6,
        -2,
        -4,
        -2,
        -4,
        -3,
        -1,
        -3,
        -2,
        -3,
        -1,
        -2,
        -4,
        -3,
        -1,
        -4,
        -32768,
        -32768,
        -4,
        -32768,
        -32768,
        -32768,
        -1,
        -32768,
        -1,
        -4,
        -3,
        -1,
        -4,
        -4,
        4,
        -3,
        1,
        1,
        -3,
        -3,
        -3,
        -3,
        -2,
        -1,
        4,
        -3,
        -1,
        -2,
        -32768,
        -32768,
        -4,
        -32768,
        -32768,
        -32768,
        -1,
        -32768,
        -4,
        -1,
        1,
        -4,
        -2,
        -1,
        -3,
        6,
        -3,
        -2,
        0,
        -1,
        1,
        2,
        0,
        -1,
        -3,
        -3,
        -1,
        -2,
        -32768,
        -32768,
        -4,
        -32768,
        -32768,
        -32768,
        -1,
        -32768,
        -4,
        1,
        5,
        -4,
        -2,
        0,
        -4,
        1,
        -3,
        -2,
        0,
        -1,
        3,
        0,
        0,
        -1,
        -3,
        -3,
        -1,
        -2,
        -32768,
        -32768,
        -4,
        -32768,
        -32768,
        -32768,
        0,
        -32768,
        -1,
        -1,
        -1,
        -3,
        -2,
        -2,
        -1,
        -1,
        -2,
        -1,
        0,
        -1,
        -1,
        -1,
        1,
        6,
        0,
        -3,
        -1,
        -2,
        -32768,
        -32768,
        -4,
        -32768,
        -32768,
        -32768,
        -3,
        -32768,
        -3,
        -5,
        -4,
        1,
        -3,
        -3,
        -3,
        -4,
        -2,
        -2,
        -4,
        -4,
        -3,
        -3,
        -3,
        -3,
        -4,
        12,
        -1,
        2,
        -32768,
        -32768,
        -4,
        -32768,
        -32768,
        -32768,
        -1,
        -32768,
        -3,
        -2,
        -2,
        -4,
        -3,
        -3,
        -3,
        -1,
        -3,
        -3,
        -2,
        8,
        -2,
        -3,
        -1,
        -1,
        -3,
        -4,
        -1,
        -3,
        -32768,
        -32768,
        -4,
        -32768,
        -32768,
        -32768,
        5,
        -32768,
        -1,
        -2,
        -1,
        -3,
        0,
        -2,
        -2,
        -1,
        -2,
        -1,
        -2,
        -1,
        -1,
        -2,
        1,
        0,
        0,
        -3,
        -1,
        -2,
        -32768,
        -32768,
        -4,
        -32768,
        -32768,
        -32768,
        -1,
        -32768,
        -1,
        -4,
        -3,
        -1,
        -4,
        -4,
        3,
        -3,
        2,
        1,
        -3,
        -3,
        -3,
        -3,
        -2,
        0,
        4,
        -3,
        -1,
        -1,
        -32768,
        -32768,
        -4,
        -32768,
        -32768,
        -32768,
        -1,
        -32768,
        -1,
        -4,
        -3,
        0,
        -4,
        -3,
        3,
        -3,
        3,
        3,
        -3,
        -3,
        -2,
        -3,
        -2,
        -1,
        2,
        -2,
        -1,
        -1,
        -32768,
        -32768,
        -4,
        -32768,
        -32768,
        -32768,
        0,
        -32768,
        -1,
        -4,
        -3,
        -1,
        -4,
        -4,
        3,
        -3,
        1,
        1,
        -3,
        -3,
        -3,
        -3,
        -2,
        0,
        5,
        -3,
        -1,
        -2,
        -32768,
        -32768,
        -4,
        -32768,
        -32768,
        -32768,
        3,
        -32768,
        -1,
        -2,
        -2,
        -3,
        3,
        -2,
        -1,
        -1,
        -2,
        -1,
        -1,
        -2,
        -1,
        -2,
        1,
        -1,
        0,
        -3,
        -1,
        -2,
        -32768,
        -32768,
        -4,
        -32768,
        -32768,
        -32768,
        1,
        -32768,
        -2,
        -1,
        -2,
        -3,
        5,
        -2,
        -4,
        -1,
        -4,
        -3,
        0,
        -2,
        -2,
        -2,
        2,
        -1,
        -3,
        -3,
        -1,
        -3,
        -32768,
        -32768,
        -4,
        -32768,
        -32768,
        -32768,
        0,
        -32768,
        -3,
        -2,
        -2,
        -3,
        6,
        -2,
        -3,
        -2,
        -2,
        -2,
        -1,
        -2,
        -2,
        -3,
        0,
        -2,
        -3,
        -3,
        -1,
        -3,
        -32768,
        -32768,
        -4,
        -32768,
        -32768,
        -32768,
        2,
        -32768,
        -1,
        -1,
        -1,
        -3,
        2,
        -1,
        -3,
        -1,
        -3,
        -2,
        0,
        -1,
        -1,
        -1,
        4,
        1,
        -2,
        -3,
        -1,
        -2,
        -32768,
        -32768,
        -4,
        -32768,
        -32768,
        -32768,
        -3,
        -32768,
        -3,
        -4,
        -4,
        7,
        -4,
        -1,
        -1,
        -3,
        0,
        0,
        -3,
        -4,
        -3,
        -3,
        -3,
        -2,
        -1,
        1,
        -1,
        4,
        -32768,
        -32768,
        -4,
        -32768,
        -32768,
        -32768,
        4,
        -32768,
        -1,
        -2,
        -1,
        -3,
        0,
        -2,
        -2,
        -1,
        -2,
        -1,
        -1,
        -1,
        -1,
        -2,
        2,
        2,
        0,
        -3,
        -1,
        -2,
        -32768,
        -32768,
        -4,
        -32768,
        -32768,
        -32768,
        0,
        -32768,
        -1,
        -3,
        -3,
        0,
        -3,
        -3,
        4,
        -3,
        2,
        1,
        -3,
        -3,
        -3,
        -3,
        -2,
        -1,
        2,
        -3,
        -1,
        -2,
        -32768,
        -32768,
        -4,
        -32768,
        -32768,
        -32768,
        4,
        -32768,
        -1,
        -2,
        -1,
        -2,
        0,
        -2,
        -1,
        -1,
        -1,
        -1,
        -2,
        -1,
        -1,
        -2,
        1,
        0,
        1,
        -3,
        -1,
        -2,
        -32768,
        -32768,
        -4,
        -32768,
        -32768,
        -32768,
        -1,
        -32768,
        -3,
        -1,
        2,
        -4,
        -2,
        0,
        -3,
        1,
        -3,
        -1,
        0,
        -2,
        7,
        1,
        0,
        -1,
        -3,
        -2,
        -1,
        -2,
        -32768,
        -32768,
        -4,
        -32768,
        -32768,
        -32768,
        -2,
        -32768,
        -3,
        -3,
        -2,
        3,
        -3,
        1,
        -1,
        -2,
        -1,
        -1,
        -2,
        -3,
        -2,
        -2,
        -1,
        1,
        -1,
        2,
        -1,
        7,
        -32768,
        -32768,
        -4,
        -32768,
        -32768,
        -32768,
        -1,
        -32768,
        -2,
        -4,
        -3,
        0,
        -4,
        -3,
        1,
        -3,
        4,
        2,
        -4,
        -3,
        -2,
        -3,
        -3,
        -1,
        1,
        -2,
        -1,
        -1,
        -32768,
        -32768,
        -4,
        -32768,
        -32768,
        -32768,
        0,
        -32768,
        -1,
        -1,
        -1,
        -3,
        -1,
        -2,
        -1,
        -1,
        -2,
        -1,
        0,
        -1,
        -1,
        -1,
        3,
        5,
        -1,
        -3,
        -1,
        -2,
        -32768,
        -32768,
        -4,
        -32768,
        -32768,
        -32768,
        1,
        -32768,
        -1,
        -1,
        -1,
        -2,
        -1,
        -1,
        -2,
        -1,
        -2,
        2,
        0,
        -1,
        0,
        -1,
        4,
        1,
        -1,
        -3,
        -1,
        -2,
        -32768,
        -32768,
        -4,
        -32768,
        -32768,
        -32768,
        0,
        -32768,
        -3,
        1,
        -1,
        -3,
        -1,
        0,
        -3,
        -1,
        -4,
        -2,
        6,
        -2,
        0,
        -1,
        0,
        0,
        -3,
        -4,
        -1,
        -2,
        -32768,
        -32768,
        -4,
        -32768,
        -32768,
        -32768,
        -2,
        -32768,
        -3,
        -4,
        -4,
        7,
        -4,
        -2,
        0,
        -3,
        0,
        0,
        -3,
        -4,
        -3,
        -3,
        -3,
        -2,
        1,
        0,
        -1,
        3,
        -32768,
        -32768,
        -4,
        -32768,
        -32768,
        -32768,
        -1,
        -32768,
        -1,
        -4,
        -3,
        0,
        -4,
        -3,
        3,
        -3,
        3,
        1,
        -4,
        -3,
        -3,
        -3,
        -2,
        -1,
        3,
        -3,
        -1,
        -1,
        -32768,
        -32768,
        -4,
        -32768,
        -32768,
        -32768,
        0,
        -32768,
        -3,
        -2,
        -3,
        -4,
        6,
        -2,
        -4,
        -2,
        -4,
        -3,
        -1,
        -3,
        -2,
        -3,
        -1,
        -2,
        -4,
        -3,
        -1,
        -4,
        -32768,
        -32768,
        -4,
        -32768,
        -32768,
        -32768,
        -1,
        -32768,
        -3,
        -2,
        -2,
        -4,
        -3,
        -3,
        -3,
        -1,
        -3,
        -3,
        -2,
        8,
        -2,
        -3,
        -1,
        -1,
        -3,
        -4,
        -1,
        -3,
        -32768,
        -32768,
        -4,
        -32768,
        -32768,
        -32768,
        -1,
        -32768,
        -4,
        1,
        6,
        -4,
        -3,
        0,
        -4,
        1,
        -3,
        -2,
        -1,
        -1,
        2,
        0,
        0,
        -1,
        -3,
        -3,
        -1,
        -2,
        -32768,
        -32768,
        -4,
        -32768,
        -32768,
        -32768,
        -2,
        -32768,
        -2,
        -4,
        -3,
        0,
        -4,
        -3,
        1,
        -3,
        5,
        2,
        -4,
        -3,
        -3,
        -3,
        -3,
        -2,
        1,
        -2,
        -1,
        -1,
        -32768,
        -32768,
        -4,
        -32768,
        -32768,
        -32768,
        1,
        -32768,
        -3,
        -2,
        -1,
        -4,
        -2,
        -3,
        -3,
        -1,
        -3,
        -3,
        -2,
        8,
        -2,
        -2,
        -1,
        -1,
        -2,
        -4,
        -1,
        -3,
        -32768,
        -32768,
        -4,
        -32768,
        -32768,
        -32768,
        -2,
        -32768,
        -4,
        6,
        1,
        -4,
        -2,
        -1,
        -4,
        -1,
        -4,
        -3,
        3,
        -2,
        -1,
        -2,
        0,
        -1,
        -4,
        -5,
        -1,
        -3,
        -32768,
        -32768,
        -4,
        -32768,
        -32768,
        -32768,
        -2,
        -32768,
        -2,
        -4,
        -4,
        0,
        -4,
        -4,
        5,
        -3,
        1,
        1,
        -4,
        -3,
        -3,
        -3,
        -3,
        -1,
        3,
        -3,
        -1,
        -2,
        -32768,
        -32768,
        -4,
        -32768,
        -32768,
        -32768,
        -1,
        -32768,
        -1,
        -2,
        -2,
        -1,
        -3,
        -3,
        3,
        -2,
        1,
        0,
        -2,
        -2,
        -2,
        -2,
        0,
        3,
        1,
        -3,
        -1,
        -2,
        -32768,
        -32768,
        -4,
        -32768,
        -32768,
        -32768,
        4,
        -32768,
        -1,
        -1,
        -1,
        -3,
        0,
        -2,
        -2,
        -1,
        -2,
        -1,
        -1,
        -1,
        -1,
        -1,
        3,
        0,
        -1,
        -3,
        -1,
        -2,
        -32768,
        -32768,
        -4,
        -32768,
        -32768,
        -32768,
        4,
        -32768,
        -1,
        -1,
        -1,
        -3,
        0,
        -2,
        -2,
        -1,
        -2,
        -1,
        -1,
        -1,
        -1,
        -1,
        3,
        0,
        -1,
        -3,
        -1,
        -2,
        -32768,
        -32768,
        -4,
        -32768,
        -32768,
        -32768,
        -2,
        -32768,
        -2,
        -4,
        -3,
        0,
        -4,
        -3,
        4,
        -3,
        3,
        2,
        -4,
        -3,
        -3,
        -3,
        -3,
        -1,
        2,
        -2,
        -1,
        -1,
        -32768,
        -32768,
        -4,
        -32768,
        -32768,
        -32768,
        3,
        -32768,
        -1,
        -3,
        -2,
        2,
        -1,
        -2,
        1,
        -2,
        0,
        0,
        -2,
        -2,
        -2,
        -2,
        0,
        0,
        2,
        -2,
        -1,
        0,
        -32768,
        -32768,
        -4,
        -32768,
        -32768,
        -32768,
        1,
        -32768,
        -1,
        -1,
        0,
        -3,
        -1,
        -1,
        -3,
        0,
        -3,
        -2,
        0,
        -1,
        0,
        -1,
        5,
        1,
        -2,
        -3,
        -1,
        -2,
        -32768,
        -32768,
        -4,
        -32768,
        -32768,
        -32768,
        -2,
        -32768,
        -2,
        -4,
        -3,
        0,
        -4,
        -3,
        2,
        -3,
        4,
        3,
        -4,
        -3,
        -2,
        -2,
        -3,
        -1,
        1,
        -2,
        -1,
        -1,
        -32768,
        -32768,
        -4,
        -32768,
        -32768,
        -32768,
        0,
        -32768,
        -1,
        -3,
        -3,
        -1,
        1,
        -3,
        3,
        -3,
        1,
        0,
        -3,
        -3,
        -3,
        -3,
        -2,
        -1,
        4,
        -3,
        -1,
        -2,
        -32768,
        -32768,
        -4,
        -32768,
        -32768,
        -32768,
        1,
        -32768,
        7,
        -2,
        -2,
        -3,
        1,
        -2,
        -2,
        -1,
        -2,
        -2,
        -1,
        -2,
        -1,
        -2,
        3,
        1,
        -2,
        -3,
        -1,
        -2,
        -32768,
        -32768,
        -4,
        -32768,
        -32768,
        -32768,
        -2,
        -32768,
        -2,
        -4,
        -3,
        0,
        -4,
        -3,
        1,
        -3,
        5,
        2,
        -4,
        -3,
        -3,
        -3,
        -3,
        -2,
        1,
        -2,
        -1,
        -1,
        -32768,
        -32768,
        -4,
        -32768,
        -32768,
        -32768,
        1,
        -32768,
        -1,
        -1,
        -1,
        -3,
        -2,
        -2,
        -1,
        -1,
        -2,
        -1,
        0,
        -1,
        -1,
        -1,
        1,
        5,
        0,
        -3,
        -1,
        -2,
        -32768,
        -32768,
        -4,
        -32768,
        -32768,
        -32768,
        -1,
        -32768,
        -1,
        -4,
        -3,
        0,
        -4,
        -3,
        3,
        -3,
        3,
        2,
        -4,
        -3,
        -3,
        -3,
        -2,
        -1,
        2,
        -2,
        -1,
        -1,
        -32768,
        -32768,
        -4,
        -32768,
        -32768,
        -32768,
        -2,
        -32768,
        -2,
        -4,
        -3,
        5,
        -4,
        -2,
        1,
        -3,
        3,
        1,
        -4,
        -4,
        -3,
        -3,
        -3,
        -2,
        0,
        0,
        -1,
        2,
        -32768,
        -32768,
        -4,
        -32768,
        -32768,
        -32768,
        -2,
        -32768,
        -2,
        -4,
        -3,
        2,
        -4,
        -3,
        1,
        -3,
        4,
        2,
        -4,
        -3,
        -3,
        -3,
        -3,
        -2,
        1,
        -1,
        -1,
        0,
        -32768,
        -32768,
        -4,
        -32768,
        -32768,
        -32768,
        -1,
        -32768,
        -4,
        -1,
        0,
        -3,
        -2,
        0,
        -3,
        4,
        -3,
        -2,
        0,
        -2,
        1,
        4,
        -1,
        -1,
        -3,
        -3,
        -1,
        -2,
        -32768,
        -32768,
        -4,
        -32768,
        -32768,
        -32768,
        -1,
        -32768,
        -1,
        -3,
        -1,
        3,
        -3,
        -1,
        0,
        1,
        -1,
        -1,
        -2,
        -3,
        -1,
        2,
        -2,
        -1,
        1,
        0,
        -1,
        3,
        -32768,
        -32768,
        -4,
        -32768,
        -32768,
        -32768,
        -3,
        -32768,
        -3,
        -5,
        -4,
        1,
        -3,
        -3,
        -3,
        -4,
        -2,
        -2,
        -4,
        -4,
        -3,
        -3,
        -3,
        -3,
        -4,
        12,
        -1,
        2,
        -32768,
        -32768,
        -4,
        -32768,
        -32768,
        -32768,
        -1,
        -32768,
        -3,
        -1,
        1,
        -4,
        -2,
        0,
        -3,
        3,
        -3,
        -1,
        0,
        -2,
        5,
        1,
        0,
        -1,
        -3,
        -3,
        -1,
        -2,
        -32768,
        -32768,
        -4,
        -32768,
        -32768,
        -32768,
        -1,
        -32768,
        -3,
        -2,
        -2,
        -4,
        -3,
        -3,
        -3,
        -1,
        -3,
        -3,
        -2,
        8,
        -2,
        -3,
        -1,
        -1,
        -3,
        -4,
        -1,
        -3,
        -32768,
        -32768,
        -4,
        -32768,
        -32768,
        -32768,
        0,
        -32768,
        -2,
        -1,
        0,
        -3,
        -2,
        -2,
        0,
        4,
        -1,
        -1,
        -1,
        -2,
        1,
        1,
        -1,
        0,
        1,
        -3,
        -1,
        -2,
        -32768,
        -32768,
        -4,
        -32768,
        -32768,
        -32768,
        -2,
        -32768,
        -4,
        -1,
        2,
        -2,
        -3,
        6,
        -4,
        1,
        -3,
        -2,
        0,
        -2,
        1,
        4,
        -1,
        -2,
        -3,
        -3,
        -1,
        1,
        -32768,
        -32768,
        -4,
        -32768,
        -32768,
        -32768,
        -2,
        -32768,
        -2,
        -4,
        -4,
        0,
        -4,
        -4,
        5,
        -3,
        1,
        1,
        -4,
        -3,
        -3,
        -3,
        -3,
        -1,
        3,
        -3,
        -1,
        -2,
        -32768,
        -32768,
        -4,
        -32768,
        -32768,
        -32768,
        -3,
        -32768,
        -3,
        -4,
        -4,
        7,
        -4,
        -1,
        -1,
        -3,
        0,
        0,
        -3,
        -4,
        -3,
        -3,
        -3,
        -2,
        -1,
        1,
        -1,
        4,
        -32768,
        -32768,
        -4,
        -32768,
        -32768,
        -32768,
        -2,
        -32768,
        -4,
        -2,
        0,
        -3,
        -3,
        -1,
        -4,
        2,
        -3,
        -2,
        -1,
        -3,
        1,
        6,
        -1,
        -1,
        -3,
        -3,
        -1,
        -2,
        -32768,
        -32768,
        -4,
        -32768,
        -32768,
        -32768,
        -2,
        -32768,
        -3,
        -2,
        0,
        7,
        -3,
        -1,
        -1,
        -3,
        0,
        0,
        -3,
        -4,
        -2,
        -3,
        -2,
        -2,
        -1,
        0,
        -1,
        3,
        -32768,
        -32768,
        -4,
        -32768,
        -32768,
        -32768,
        1,
        -32768,
        -3,
        3,
        3,
        -3,
        1,
        -1,
        -3,
        0,
        -3,
        -2,
        1,
        -1,
        1,
        -1,
        1,
        -1,
        -2,
        -3,
        -1,
        -2,
        -32768,
        -32768,
        -4,
        -32768,
        -32768,
        -32768,
        -1,
        -32768,
        -3,
        4,
        1,
        -4,
        2,
        -1,
        -3,
        -1,
        -4,
        -3,
        3,
        0,
        1,
        -1,
        0,
        -1,
        -3,
        -4,
        -1,
        -3,
        -32768,
        -32768,
        -4,
        -32768,
        -32768,
        -32768,
        2,
        -32768,
        -2,
        0,
        2,
        -2,
        -1,
        -1,
        -1,
        0,
        -1,
        1,
        -1,
        -1,
        2,
        -1,
        0,
        0,
        0,
        -3,
        -1,
        -2,
        -32768,
        -32768,
        -4,
        -32768,
        -32768,
        -32768,
        -1,
        -32768,
        -3,
        4,
        2,
        -4,
        3,
        -1,
        -4,
        0,
        -4,
        -3,
        1,
        -2,
        1,
        -1,
        0,
        -1,
        -3,
        -4,
        -1,
        -3,
        -32768,
        -32768,
        -4,
        -32768,
        -32768,
        -32768,
        2,
        -32768,
        -2,
        2,
        1,
        -3,
        0,
        -1,
        -2,
        0,
        -2,
        -2,
        1,
        -1,
        1,
        -1,
        1,
        0,
        -1,
        -3,
        -1,
        -2,
        -32768,
        -32768,
        -4,
        -32768,
        -32768,
        -32768,
        3,
        -32768,
        -1,
        -1,
        0,
        -2,
        0,
        -2,
        -1,
        -1,
        -1,
        -1,
        0,
        0,
        -1,
        -1,
        2,
        1,
        0,
        -3,
        -1,
        -2,
        -32768,
        -32768,
        -4,
        -32768,
        -32768,
        -32768,
        0,
        -32768,
        -3,
        1,
        2,
        -3,
        1,
        0,
        -2,
        0,
        -1,
        -1,
        0,
        0,
        3,
        -1,
        0,
        0,
        -1,
        -3,
        -1,
        -2,
        -32768,
        -32768,
        -4,
        -32768,
        -32768,
        -32768,
        1,
        -32768,
        -2,
        0,
        2,
        -3,
        -1,
        -1,
        -2,
        1,
        -2,
        -1,
        -1,
        -1,
        2,
        0,
        1,
        1,
        -1,
        -3,
        -1,
        -2,
        -32768,
        -32768,
        -4,
        -32768,
        -32768,
        -32768,
        -1,
        -32768,
        -3,
        0,
        1,
        -3,
        -2,
        0,
        -3,
        2,
        -3,
        -1,
        1,
        1,
        4,
        3,
        0,
        0,
        -2,
        -3,
        -1,
        -2,
        -32768,
        -32768,
        -4,
        -32768,
        -32768,
        -32768,
        -1,
        -32768,
        -3,
        -1,
        1,
        -3,
        -1,
        -1,
        -3,
        3,
        -2,
        -1,
        0,
        0,
        4,
        1,
        0,
        1,
        -2,
        -3,
        -1,
        -2,
        -32768,
        -32768,
        -4,
        -32768,
        -32768,
        -32768,
        1,
        -32768,
        -3,
        -1,
        0,
        -3,
        -1,
        3,
        -3,
        3,
        -3,
        -2,
        1,
        -2,
        2,
        3,
        0,
        -1,
        -2,
        -3,
        -1,
        -1,
        -32768,
        -32768,
        -4,
        -32768,
        -32768,
        -32768,
        -2,
        -32768,
        -3,
        -4,
        -3,
        3,
        -4,
        2,
        -2,
        -2,
        -1,
        -1,
        -3,
        -3,
        -2,
        -2,
        -2,
        -2,
        -2,
        2,
        -1,
        8,
        -32768,
        -32768,
        -4,
        -32768,
        -32768,
        -32768,
        0,
        -32768,
        -2,
        -1,
        -1,
        -3,
        -1,
        -1,
        -2,
        0,
        -2,
        -1,
        0,
        -1,
        0,
        2,
        3,
        3,
        -1,
        -3,
        -1,
        -2,
        -32768,
        -32768,
        -4,
        -32768,
        -32768,
        -32768,
        2,
        -32768,
        -1,
        -3,
        -2,
        0,
        -1,
        -3,
        2,
        -2,
        2,
        1,
        -2,
        0,
        -2,
        -1,
        -1,
        0,
        1,
        -3,
        -1,
        -2,
        -32768,
        -32768,
        -4,
        -32768,
        -32768,
        -32768,
        2,
        -32768,
        -2,
        -2,
        -2,
        -3,
        5,
        -2,
        -3,
        -1,
        -3,
        -2,
        -1,
        -2,
        -1,
        -1,
        0,
        -1,
        -2,
        0,
        -1,
        -3,
        -32768,
        -32768,
        -4,
        -32768,
        -32768,
        -32768,
        -1,
        -32768,
        -4,
        2,
        2,
        -4,
        -2,
        0,
        -3,
        1,
        -3,
        -1,
        0,
        -2,
        6,
        1,
        0,
        -1,
        -3,
        -3,
        -1,
        -2,
        -32768,
        -32768,
        -4,
        -32768,
        -32768,
        -32768,
        -1,
        -32768,
        -1,
        -4,
        -4,
        0,
        -4,
        -4,
        5,
        -3,
        1,
        1,
        -4,
        -3,
        -3,
        -3,
        -3,
        -1,
        3,
        -3,
        -1,
        -2,
        -32768,
        -32768,
        -4,
        -32768,
        -32768,
        -32768,
        3,
        -32768,
        -1,
        -3,
        -2,
        -1,
        -1,
        -2,
        2,
        -2,
        0,
        1,
        -2,
        -2,
        -2,
        -2,
        0,
        0,
        2,
        -3,
        -1,
        -2,
        -32768,
        -32768,
        -4,
        -32768,
        -32768,
        -32768,
        -1,
        -32768,
        -4,
        -1,
        0,
        -3,
        -2,
        -1,
        -3,
        5,
        -3,
        -2,
        0,
        -2,
        1,
        4,
        -1,
        -1,
        -3,
        -3,
        -1,
        -2,
        -32768,
        -32768,
        -4,
        -32768,
        -32768,
        -32768,
        5,
        -32768,
        -1,
        -2,
        -1,
        -3,
        0,
        -2,
        -2,
        -1,
        -2,
        -1,
        -2,
        -1,
        -1,
        -2,
        1,
        0,
        0,
        -3,
        -1,
        -2,
        -32768,
        -32768,
        -4,
        -32768,
        -32768,
        -32768,
        -3,
        -32768,
        -3,
        -5,
        -4,
        1,
        -3,
        -3,
        -3,
        -4,
        -2,
        -2,
        -4,
        -4,
        -3,
        -3,
        -3,
        -3,
        -4,
        12,
        -1,
        2,
        -32768,
        -32768,
        -4,
        -32768,
        -32768,
        -32768,
        1,
        -32768,
        -1,
        -1,
        -1,
        -2,
        -1,
        -1,
        -2,
        -1,
        -1,
        2,
        0,
        -1,
        0,
        -1,
        4,
        1,
        -1,
        -3,
        -1,
        -2,
        -32768,
        -32768,
        -4,
        -32768,
        -32768,
        -32768,
        -1,
        -32768,
        -3,
        -2,
        -2,
        -4,
        -3,
        -3,
        -3,
        -1,
        -3,
        -3,
        -2,
        8,
        -2,
        -3,
        -1,
        -1,
        -3,
        -4,
        -1,
        -3,
        -32768,
        -32768,
        -4,
        -32768,
        -32768,
        -32768,
        -3,
        -32768,
        -3,
        -4,
        -4,
        7,
        -4,
        -2,
        0,
        -4,
        0,
        0,
        -4,
        -4,
        -4,
        -3,
        -3,
        -3,
        -1,
        1,
        -1,
        3,
        -32768,
        -32768,
        -4,
        -32768,
        -32768,
        -32768,
        2,
        -32768,
        -1,
        -3,
        -2,
        0,
        -2,
        -1,
        1,
        -2,
        2,
        2,
        -3,
        -2,
        -2,
        -2,
        -1,
        -1,
        0,
        -1,
        -1,
        2,
        -32768,
        -32768,
        -4,
        -32768,
        -32768,
        -32768,
        -2,
        -32768,
        -2,
        -4,
        -4,
        4,
        -4,
        -3,
        4,
        -3,
        1,
        1,
        -4,
        -3,
        -3,
        -3,
        -3,
        -1,
        2,
        -1,
        -1,
        1,
        -32768,
        -32768,
        -4,
        -32768,
        -32768,
        -32768,
        -2,
        -32768,
        -2,
        -4,
        -3,
        0,
        -4,
        -3,
        1,
        -3,
        5,
        2,
        -4,
        -3,
        -3,
        -3,
        -3,
        -2,
        1,
        -2,
        -1,
        -1,
        -32768,
        -32768,
        -4,
        -32768,
        -32768,
        -32768,
        0,
        -32768,
        -1,
        -1,
        -1,
        -3,
        -2,
        -2,
        -1,
        -1,
        -2,
        -1,
        0,
        -1,
        -1,
        -1,
        1,
        6,
        0,
        -3,
        -1,
        -2,
        -32768,
        -32768,
        -4,
        -32768,
        -32768,
        -32768,
        4,
        -32768,
        -1,
        -2,
        -2,
        -2,
        -1,
        -2,
        0,
        -1,
        0,
        0,
        -2,
        -1,
        -1,
        -2,
        0,
        0,
        2,
        -3,
        -1,
        -2,
        -32768,
        -32768,
        -4,
        -32768,
        -32768,
        -32768,
        1,
        -32768,
        -1,
        -2,
        -2,
        -1,
        -2,
        -2,
        0,
        -1,
        1,
        5,
        -1,
        -2,
        -1,
        -2,
        0,
        3,
        0,
        -2,
        -1,
        -2,
        -32768,
        -32768,
        -4,
        -32768,
        -32768,
        -32768,
        -1,
        -32768,
        -1,
        -4,
        -3,
        -1,
        -4,
        -4,
        3,
        -3,
        1,
        1,
        -3,
        -3,
        -3,
        -3,
        -2,
        0,
        4,
        -3,
        -1,
        -2,
        -32768,
        -32768,
        -4,
        -32768,
        -32768,
        -32768,
        0,
        -32768,
        -1,
        -1,
        -1,
        -3,
        -2,
        -2,
        -1,
        -1,
        -2,
        -1,
        0,
        -1,
        -1,
        -1,
        1,
        6,
        0,
        -3,
        -1,
        -2,
        -32768,
        -32768,
        -4,
        -32768,
        -32768,
        -32768,
        -2,
        -32768,
        -1,
        -4,
        -3,
        0,
        -4,
        -3,
        4,
        -3,
        3,
        2,
        -4,
        -3,
        -3,
        -3,
        -3,
        -1,
        2,
        -2,
        -1,
        -1,
        -32768,
        -32768,
        -4,
        -32768,
        -32768,
        -32768,
        -3,
        -32768,
        -3,
        -5,
        -4,
        1,
        -3,
        -3,
        -3,
        -4,
        -2,
        -2,
        -4,
        -4,
        -3,
        -3,
        -3,
        -3,
        -4,
        12,
        -1,
        2,
        -32768,
        -32768,
        -4,
        -32768,
        -32768,
        -32768,
        1,
        -32768,
        -1,
        -1,
        0,
        -3,
        -1,
        -1,
        -3,
        0,
        -3,
        -2,
        0,
        -1,
        0,
        -1,
        5,
        1,
        -2,
        -3,
        -1,
        -2,
        -32768,
        -32768,
        -4,
        -32768,
        -32768,
        -32768,
        -1,
        -32768,
        -1,
        -4,
        -3,
        0,
        -4,
        -4,
        4,
        -3,
        2,
        1,
        -4,
        -3,
        -3,
        -3,
        -3,
        -1,
        3,
        -3,
        -1,
        -2,
        -32768,
        -32768,
        -4,
        -32768,
        -32768,
        -32768,
        -1,
        -32768,
        -3,
        -1,
        0,
        -4,
        -2,
        -2,
        -3,
        3,
        -3,
        -2,
        -1,
        6,
        1,
        0,
        -1,
        -1,
        -3,
        -4,
        -1,
        -3,
        -32768,
        -32768,
        -4,
        -32768,
        -32768,
        -32768,
        1,
        -32768,
        -3,
        -2,
        -1,
        -4,
        -2,
        -3,
        -3,
        -1,
        -3,
        -3,
        -2,
        8,
        -2,
        -2,
        -1,
        -1,
        -2,
        -4,
        -1,
        -3,
        -32768,
        -32768,
        -4,
        -32768,
        -32768,
        -32768,
        -3,
        -32768,
        -3,
        -4,
        -4,
        7,
        -4,
        -2,
        0,
        -4,
        0,
        0,
        -4,
        -4,
        -4,
        -3,
        -3,
        -3,
        -1,
        1,
        -1,
        3,
        -32768,
        -32768,
        -4,
        -32768,
        -32768,
        -32768,
        -1,
        -32768,
        -4,
        -1,
        1,
        -4,
        -2,
        -1,
        -3,
        6,
        -3,
        -2,
        0,
        -1,
        1,
        2,
        0,
        -1,
        -3,
        -3,
        -1,
        -2,
        -32768,
        -32768,
        -4,
        -32768,
        -32768,
        -32768,
        3,
        -32768,
        -1,
        3,
        0,
        -3,
        0,
        -2,
        -2,
        0,
        -2,
        -2,
        0,
        -1,
        -1,
        -2,
        1,
        0,
        -1,
        -3,
        -1,
        -2,
        -32768,
        -32768,
        -4,
        -32768,
        -32768,
        -32768,
        -2,
        -32768,
        -2,
        -4,
        -3,
        0,
        -4,
        -3,
        1,
        -3,
        5,
        2,
        -4,
        -3,
        -2,
        -3,
        -3,
        -1,
        1,
        -2,
        -1,
        -1,
        -32768,
        -32768,
        -4,
        -32768,
        -32768,
        -32768,
        -3,
        -32768,
        -3,
        -4,
        -4,
        7,
        -4,
        -2,
        0,
        -4,
        0,
        0,
        -4,
        -4,
        -4,
        -3,
        -3,
        -3,
        -1,
        1,
        -1,
        3,
        -32768,
        -32768,
        -4,
        -32768,
        -32768,
        -32768,
        4,
        -32768,
        -1,
        -2,
        0,
        -3,
        0,
        -1,
        -2,
        -1,
        -2,
        -1,
        -1,
        -1,
        2,
        -1,
        1,
        1,
        0,
        -3,
        -1,
        -2,
        -32768,
        -32768,
        -4,
        -32768,
        -32768,
        -32768,
        -1,
        -32768,
        -3,
        -1,
        2,
        -4,
        -2,
        -1,
        -3,
        4,
        -3,
        -2,
        -1,
        3,
        1,
        1,
        0,
        -1,
        -3,
        -3,
        -1,
        -2,
        -32768,
        -32768,
        -4,
        -32768,
        -32768,
        -32768,
        -1,
        -32768,
        -3,
        4,
        0,
        -4,
        5,
        -2,
        -4,
        -1,
        -4,
        -3,
        0,
        -2,
        -1,
        -2,
        0,
        -2,
        -4,
        -3,
        -1,
        -3,
        -32768,
        -32768,
        -4,
        -32768,
        -32768,
        -32768,
        0,
        -32768,
        -3,
        -2,
        -3,
        -4,
        6,
        -2,
        -4,
        -2,
        -4,
        -3,
        -1,
        -3,
        -2,
        -3,
        -1,
        -2,
        -4,
        -3,
        -1,
        -4,
        -32768,
        -32768,
        -4,
        -32768,
        -32768,
        -32768,
        4,
        -32768,
        -1,
        -2,
        -1,
        -2,
        -1,
        -2,
        -1,
        -1,
        0,
        0,
        -2,
        1,
        -1,
        -2,
        1,
        0,
        0,
        -3,
        -1,
        -2,
        -32768,
        -32768,
        -4,
        -32768,
        -32768,
        -32768,
        -2,
        -32768,
        -2,
        -4,
        -3,
        1,
        -4,
        -3,
        1,
        -3,
        4,
        3,
        -4,
        -3,
        -2,
        -2,
        -3,
        -1,
        1,
        -2,
        -1,
        -1,
        -32768,
        -32768,
        -4,
        -32768,
        -32768,
        -32768,
        1,
        -32768,
        -2,
        -1,
        1,
        1,
        -2,
        4,
        -2,
        -1,
        -2,
        -1,
        0,
        -2,
        1,
        -1,
        0,
        -1,
        -2,
        0,
        -1,
        5,
        -32768,
        -32768,
        -4,
        -32768,
        -32768,
        -32768,
        -2,
        -32768,
        -4,
        6,
        1,
        -4,
        -2,
        3,
        -4,
        -1,
        -4,
        -3,
        1,
        -2,
        2,
        -1,
        0,
        -1,
        -3,
        -4,
        -1,
        -2,
        -32768,
        -32768,
        -4,
        -32768,
        -32768,
        -32768,
        -2,
        -32768,
        -2,
        -4,
        -3,
        1,
        -3,
        -3,
        -1,
        -3,
        1,
        1,
        -3,
        -3,
        -2,
        -3,
        0,
        -1,
        -1,
        10,
        -1,
        1,
        -32768,
        -32768,
        -4,
        -32768,
        -32768,
        -32768,
        0,
        -32768,
        -1,
        -3,
        -3,
        -1,
        -3,
        -3,
        3,
        -2,
        1,
        1,
        -3,
        -3,
        -2,
        -3,
        -1,
        1,
        4,
        -3,
        -1,
        -2,
        -32768,
        -32768,
        -4,
        -32768,
        -32768,
        -32768,
        -2,
        -32768,
        -2,
        -4,
        -3,
        3,
        -4,
        -3,
        3,
        -3,
        2,
        1,
        -4,
        -3,
        -3,
        -3,
        -3,
        -1,
        2,
        -1,
        -1,
        1,
        -32768,
        -32768,
        -4,
        -32768,
        -32768,
        -32768,
        0,
        -32768,
        -2,
        0,
        -1,
        -2,
        -1,
        -1,
        -2,
        0,
        0,
        -1,
        3,
        -2,
        0,
        -1,
        3,
        1,
        -1,
        -3,
        -1,
        -2,
        -32768,
        -32768,
        -4,
        -32768,
        -32768,
        -32768,
        -2,
        -32768,
        -2,
        -4,
        -4,
        3,
        -4,
        -3,
        4,
        -3,
        1,
        1,
        -4,
        -3,
        -3,
        -3,
        -3,
        -1,
        2,
        -1,
        -1,
        0,
        -32768,
        -32768,
        -4,
        -32768,
        -32768,
        -32768,
        0,
        -32768,
        -3,
        -1,
        2,
        -3,
        -2,
        0,
        -3,
        3,
        -3,
        -2,
        0,
        3,
        1,
        1,
        1,
        0,
        -2,
        -3,
        -1,
        -2,
        -32768,
        -32768,
        -4,
        -32768,
        -32768,
        -32768,
        -1,
        -32768,
        -1,
        -4,
        -3,
        -1,
        -4,
        -3,
        3,
        -3,
        1,
        3,
        -3,
        -3,
        -2,
        -3,
        -2,
        0,
        4,
        -3,
        -1,
        -1,
        -32768,
        -32768,
        -4,
        -32768,
        -32768,
        -32768,
        -1,
        -32768,
        -3,
        -2,
        -2,
        -4,
        -3,
        -3,
        -3,
        -1,
        -3,
        -3,
        -2,
        8,
        -2,
        -3,
        -1,
        -1,
        -3,
        -4,
        -1,
        -3,
        -32768,
        -32768,
        -4,
        -32768,
        -32768,
        -32768,
        -2,
        -32768,
        -3,
        -3,
        -3,
        6,
        -2,
        1,
        -1,
        -3,
        0,
        -1,
        -3,
        -4,
        -3,
        -3,
        -2,
        -2,
        -1,
        1,
        -1,
        5,
        -32768,
        -32768,
        -4,
        -32768,
        -32768,
        -32768,
        -2,
        -32768,
        -2,
        -4,
        -3,
        0,
        -4,
        -3,
        1,
        -3,
        5,
        2,
        -4,
        -3,
        -3,
        -3,
        -3,
        -1,
        1,
        -2,
        -1,
        -1,
        -32768,
        -32768,
        -4,
        -32768,
        -32768,
        -32768,
        -2,
        -32768,
        -4,
        3,
        0,
        -2,
        -2,
        7,
        -4,
        -1,
        -3,
        -2,
        1,
        -2,
        0,
        -1,
        -1,
        -2,
        -4,
        -3,
        -1,
        1,
        -32768,
        -32768,
        -4,
        -32768,
        -32768,
        -32768,
        -1,
        -32768,
        -3,
        0,
        2,
        -4,
        -2,
        0,
        -3,
        3,
        -3,
        -1,
        0,
        -2,
        5,
        2,
        0,
        -1,
        -3,
        -3,
        -1,
        -2,
        -32768,
        -32768,
        -4,
        -32768,
        -32768,
        -32768,
        -1,
        -32768,
        -2,
        -3,
        -1,
        0,
        -3,
        -2,
        1,
        -1,
        3,
        3,
        -2,
        -3,
        2,
        -1,
        -2,
        -1,
        0,
        1,
        -1,
        -1,
        -32768,
        -32768,
        -4,
        -32768,
        -32768,
        -32768,
        -1,
        -32768,
        -1,
        -4,
        -3,
        -1,
        -4,
        -4,
        3,
        -3,
        1,
        1,
        -3,
        -3,
        -3,
        -3,
        -2,
        0,
        4,
        -3,
        -1,
        -2,
        -32768,
        -32768,
        -4,
        -32768,
        -32768,
        -32768,
        2,
        -32768,
        -2,
        -1,
        2,
        -2,
        -1,
        -1,
        -1,
        0,
        -1,
        2,
        -1,
        -2,
        4,
        0,
        0,
        -1,
        -1,
        -2,
        -1,
        -2,
        -32768,
        -32768,
        -4,
        -32768,
        -32768,
        -32768,
        -1,
        -32768,
        -4,
        -1,
        0,
        -3,
        -2,
        -1,
        -3,
        5,
        -3,
        -2,
        0,
        -2,
        1,
        4,
        -1,
        -1,
        -3,
        -3,
        -1,
        -2,
        -32768,
        -32768,
        -4,
        -32768,
        -32768,
        -32768,
        -1,
        -32768,
        -2,
        -4,
        -3,
        0,
        -3,
        -2,
        1,
        -2,
        2,
        7,
        -3,
        -3,
        -1,
        -2,
        -2,
        -1,
        1,
        -2,
        -1,
        -1,
        -32768,
        -32768,
        -4,
        -32768,
        -32768,
        -32768,
        -1,
        -32768,
        -3,
        -2,
        -1,
        -4,
        -3,
        -3,
        -3,
        -1,
        -3,
        -3,
        -2,
        8,
        -2,
        -3,
        -1,
        -1,
        -3,
        -4,
        -1,
        -3,
        -32768,
        -32768,
        -4,
        -32768,
        -32768,
        -32768,
        -1,
        -32768,
        -3,
        -2,
        -2,
        -4,
        -3,
        -3,
        -3,
        -1,
        -3,
        -3,
        -2,
        8,
        -2,
        -3,
        -1,
        -1,
        -3,
        -4,
        -1,
        -3,
        -32768,
        -32768,
        -4,
        -32768,
        -32768,
        -32768,
        -1,
        -32768,
        -1,
        -4,
        -3,
        -1,
        -4,
        -4,
        3,
        -3,
        1,
        1,
        -3,
        -3,
        -3,
        -3,
        -2,
        0,
        4,
        -3,
        -1,
        -2,
        -32768,
        -32768,
        -4,
        -32768,
        -32768,
        -32768,
        1,
        -32768,
        -1,
        -3,
        -3,
        -1,
        -3,
        -3,
        2,
        -2,
        0,
        0,
        -3,
        -2,
        -2,
        -3,
        -1,
        0,
        4,
        -3,
        -1,
        -2,
        -32768,
        -32768,
        -4,
        -32768,
        -32768,
        -32768,
        2,
        -32768,
        -2,
        -1,
        -1,
        -3,
        0,
        1,
        -3,
        -1,
        -3,
        -2,
        1,
        5,
        -1,
        -2,
        1,
        0,
        -2,
        -3,
        -1,
        -2,
        -32768,
        -32768,
        -4,
        -32768,
        -32768,
        -32768,
        1,
        -32768,
        -3,
        2,
        4,
        -3,
        -1,
        -1,
        -3,
        0,
        -3,
        -2,
        0,
        -1,
        2,
        0,
        1,
        0,
        -2,
        -3,
        -1,
        -2,
        -32768,
        -32768,
        -4,
        -32768,
        -32768,
        -32768,
        3,
        -32768,
        -1,
        -2,
        -2,
        -1,
        -1,
        0,
        2,
        -2,
        0,
        0,
        -2,
        1,
        -1,
        -2,
        0,
        0,
        1,
        -3,
        -1,
        -2,
        -32768,
        -32768,
        -4,
        -32768,
        -32768,
        -32768,
        0,
        -32768,
        -2,
        -1,
        0,
        -2,
        -2,
        -2,
        -1,
        2,
        -1,
        2,
        -1,
        -2,
        0,
        0,
        0,
        3,
        -1,
        -3,
        -1,
        -2,
        -32768,
        -32768,
        -4,
        -32768,
        -32768,
        -32768,
        0,
        -32768,
        -3,
        4,
        0,
        -4,
        -2,
        -2,
        -3,
        -1,
        -3,
        -3,
        0,
        6,
        -1,
        -2,
        -1,
        -1,
        -3,
        -4,
        -1,
        -3,
        -32768,
        -32768,
        -4,
        -32768,
        -32768,
        -32768,
        -2,
        -32768,
        -3,
        -4,
        -3,
        3,
        -4,
        1,
        -1,
        -2,
        1,
        -1,
        -3,
        -3,
        -2,
        -2,
        -2,
        -2,
        -1,
        2,
        -1,
        7,
        -32768,
        -32768,
        -4,
        -32768,
        -32768,
        -32768,
        2,
        -32768,
        -2,
        5,
        1,
        -3,
        -1,
        -1,
        -3,
        -1,
        -3,
        -2,
        0,
        0,
        0,
        -2,
        0,
        -1,
        -2,
        -4,
        -1,
        -3,
        -32768,
        -32768,
        -4,
        -32768,
        -32768,
        -32768,
        5,
        -32768,
        -1,
        -2,
        -1,
        -3,
        0,
        -2,
        -2,
        -1,
        -2,
        -1,
        -2,
        -1,
        -1,
        -2,
        1,
        0,
        0,
        -3,
        -1,
        -2,
        -32768,
        -32768,
        -4,
        -32768,
        -32768,
        -32768,
        -1,
        -32768,
        -1,
        -4,
        -3,
        -1,
        -4,
        -4,
        4,
        -3,
        1,
        1,
        -3,
        -3,
        -3,
        -3,
        -2,
        -1,
        4,
        -3,
        -1,
        -2,
        -32768,
        -32768,
        -4,
        -32768,
        -32768,
        -32768,
        -2,
        -32768,
        -3,
        -4,
        -3,
        5,
        -4,
        1,
        -1,
        -3,
        -1,
        -1,
        -3,
        -4,
        -2,
        -3,
        -2,
        -2,
        -1,
        2,
        -1,
        6,
        -32768,
        -32768,
        -4,
        -32768,
        -32768,
        -32768,
        -1,
        -32768,
        -4,
        -1,
        1,
        -4,
        -2,
        -1,
        -3,
        6,
        -3,
        -2,
        0,
        -1,
        1,
        2,
        0,
        -1,
        -3,
        -3,
        -1,
        -2,
        -32768,
        -32768,
        -4,
        -32768,
        -32768,
        -32768,
        -2,
        -32768,
        -2,
        -4,
        -4,
        6,
        -4,
        -2,
        0,
        -3,
        1,
        0,
        -3,
        -4,
        -3,
        -3,
        -3,
        -2,
        1,
        0,
        -1,
        2,
        -32768,
        -32768,
        -4,
        -32768,
        -32768,
        -32768,
        -2,
        -32768,
        -4,
        7,
        1,
        -4,
        -2,
        -1,
        -4,
        -1,
        -4,
        -4,
        1,
        -2,
        -1,
        -2,
        -1,
        -1,
        -4,
        -5,
        -1,
        -4,
        -32768,
        -32768,
        -4,
        -32768,
        -32768,
        -32768,
        -3,
        -32768,
        -3,
        -5,
        -3,
        1,
        -3,
        -3,
        -2,
        -3,
        0,
        -1,
        -4,
        -4,
        -3,
        -3,
        -3,
        -3,
        -2,
        11,
        -1,
        2,
        -32768,
        -32768,
        -4,
        -32768,
        -32768,
        -32768,
        -2,
        -32768,
        -2,
        -4,
        -4,
        6,
        -4,
        -2,
        1,
        -3,
        3,
        1,
        -4,
        -4,
        -3,
        -3,
        -3,
        -2,
        0,
        0,
        -1,
        2,
        -32768,
        -32768,
        -4,
        -32768,
        -32768,
        -32768,
        1,
        -32768,
        -1,
        -1,
        0,
        -3,
        -1,
        -1,
        -3,
        0,
        -3,
        -2,
        0,
        -1,
        0,
        -1,
        5,
        1,
        -2,
        -3,
        -1,
        -2,
        -32768,
        -32768,
        -4,
        -32768,
        -32768,
        -32768,
        5,
        -32768,
        -1,
        -2,
        -1,
        -3,
        0,
        -2,
        -2,
        -1,
        -2,
        -1,
        -2,
        -1,
        -1,
        -2,
        1,
        0,
        0,
        -3,
        -1,
        -2,
        -32768,
        -32768,
        -4,
        -32768,
        -32768,
        -32768,
        0,
        -32768,
        -1,
        -1,
        -1,
        -3,
        -2,
        -2,
        -1,
        -1,
        -2,
        -1,
        0,
        -1,
        -1,
        -1,
        1,
        6,
        0,
        -3,
        -1,
        -2,
        -32768,
        -32768,
        -4,
        -32768,
        -32768,
        -32768,
        0,
        -32768,
        -3,
        -2,
        -3,
        -4,
        6,
        -2,
        -4,
        -2,
        -4,
        -3,
        -1,
        -3,
        -2,
        -3,
        -1,
        -2,
        -4,
        -3,
        -1,
        -4,
        -32768,
        -32768,
        -4,
        -32768,
        -32768,
        -32768,
        0,
        -32768,
        -1,
        -1,
        -1,
        -3,
        -2,
        -2,
        -1,
        -1,
        -2,
        -1,
        0,
        -1,
        -1,
        -1,
        1,
        6,
        0,
        -3,
        -1,
        -2,
        -32768,
        -32768,
        -4,
        -32768,
        -32768,
        -32768,
        5,
        -32768,
        -1,
        -2,
        -1,
        -3,
        0,
        -2,
        -2,
        -1,
        -2,
        -1,
        -2,
        -1,
        -1,
        -2,
        1,
        0,
        0,
        -3,
        -1,
        -2,
        -32768,
        -32768,
        -4,
        -32768,
        -32768,
        -32768,
        -2,
        -32768,
        -2,
        -4,
        -4,
        0,
        -4,
        -4,
        5,
        -3,
        1,
        1,
        -4,
        -3,
        -3,
        -3,
        -3,
        -1,
        3,
        -3,
        -1,
        -2,
        -32768,
        -32768,
        -4,
        -32768,
        -32768,
        -32768,
        -2,
        -32768,
        -2,
        -4,
        -3,
        4,
        -4,
        -2,
        2,
        -3,
        3,
        3,
        -3,
        -3,
        -2,
        -3,
        -2,
        -1,
        1,
        -1,
        -1,
        1,
        -32768,
        -32768,
        -4,
        -32768,
        -32768,
        -32768,
        0,
        -32768,
        -1,
        -3,
        -3,
        3,
        -3,
        -3,
        3,
        -3,
        1,
        1,
        -3,
        -3,
        -3,
        -3,
        -2,
        -1,
        2,
        -2,
        -1,
        0,
        -32768,
        -32768,
        -4,
        -32768,
        -32768,
        -32768,
        5,
        -32768,
        -1,
        -2,
        -1,
        -3,
        0,
        -2,
        -2,
        -1,
        -2,
        -1,
        -2,
        -1,
        -1,
        -2,
        1,
        0,
        0,
        -3,
        -1,
        -2,
        -32768,
        -32768,
        -4,
        -32768,
        -32768,
        -32768,
        4,
        -32768,
        -1,
        -2,
        -1,
        -2,
        0,
        -2,
        -1,
        -1,
        -1,
        -1,
        -2,
        -1,
        -1,
        -2,
        1,
        0,
        1,
        -3,
        -1,
        -2,
        -32768,
        -32768,
        -4,
        -32768,
        -32768,
        -32768,
        -1,
        -32768,
        -1,
        -4,
        -3,
        0,
        -4,
        -3,
        4,
        -3,
        3,
        1,
        -4,
        -3,
        -3,
        -3,
        -3,
        -1,
        3,
        -3,
        -1,
        -1,
        -32768,
        -32768,
        -4,
        -32768,
        -32768,
        -32768,
        -1,
        -32768,
        -1,
        -4,
        -3,
        0,
        -4,
        -3,
        4,
        -3,
        2,
        2,
        -3,
        -3,
        -3,
        -3,
        -2,
        -1,
        3,
        -3,
        -1,
        -1,
        -32768,
        -32768,
        -4,
        -32768,
        -32768,
        -32768,
        1,
        -32768,
        -1,
        -1,
        -1,
        -3,
        -1,
        -2,
        -2,
        -1,
        -2,
        -1,
        0,
        -1,
        -1,
        -1,
        3,
        4,
        -1,
        -3,
        -1,
        -2,
        -32768,
        -32768,
        -4,
        -32768,
        -32768,
        -32768,
        -1,
        -32768,
        -2,
        -3,
        -3,
        -1,
        1,
        -3,
        4,
        -3,
        1,
        1,
        -3,
        -3,
        -3,
        -3,
        -2,
        -1,
        3,
        -3,
        -1,
        -2,
        -32768,
        -32768,
        -4,
        -32768,
        -32768,
        -32768,
        -1,
        -32768,
        -1,
        -4,
        -3,
        0,
        -4,
        -3,
        4,
        -3,
        2,
        1,
        -4,
        -3,
        -3,
        -3,
        -2,
        -1,
        3,
        -3,
        -1,
        -1,
        -32768,
        -32768,
        -4,
        -32768,
        -32768,
        -32768,
        -2,
        -32768,
        -3,
        -4,
        -3,
        5,
        -3,
        0,
        -1,
        -3,
        -1,
        -1,
        -3,
        -3,
        -2,
        -2,
        -2,
        -2,
        -2,
        8,
        -1,
        5,
        -32768,
        -32768,
        -4,
        -32768,
        -32768,
        -32768,
        0,
        -32768,
        -1,
        0,
        0,
        1,
        0,
        0,
        0,
        0,
        0,
        0,
        0,
        0,
        0,
        0,
        1,
        0,
        0,
        0,
        -1,
        0,
        -32768,
        -32768,
        -4,
        -32768,
        -32768,
        -32768,
        -2,
        -32768,
        -2,
        -3,
        -2,
        0,
        -4,
        -3,
        1,
        0,
        4,
        2,
        -3,
        -3,
        -2,
        -1,
        -2,
        -1,
        0,
        -2,
        -1,
        -1,
        -32768,
        -32768,
        -4,
        -32768,
        -32768,
        -32768,
        -1,
        -32768,
        -4,
        -1,
        0,
        -3,
        -2,
        -1,
        -3,
        5,
        -3,
        -2,
        0,
        -2,
        1,
        4,
        -1,
        -1,
        -3,
        -3,
        -1,
        -2,
        -32768,
        -32768,
        -4,
        -32768,
        -32768,
        -32768,
        -1,
        -32768,
        -2,
        -4,
        -3,
        2,
        -3,
        -2,
        1,
        -2,
        2,
        7,
        -3,
        -3,
        -1,
        -2,
        -2,
        -1,
        0,
        -1,
        -1,
        0,
        -32768,
        -32768,
        -4,
        -32768,
        -32768,
        -32768,
        -1,
        -32768,
        -3,
        -1,
        0,
        -3,
        -2,
        -1,
        -3,
        4,
        -3,
        -2,
        0,
        -1,
        1,
        2,
        1,
        0,
        -3,
        -3,
        -1,
        -2,
        -32768,
        -32768,
        -4,
        -32768,
        -32768,
        -32768,
        0,
        -32768,
        -3,
        -2,
        -1,
        -4,
        -2,
        -2,
        -3,
        -1,
        -3,
        -3,
        -2,
        7,
        -1,
        -2,
        1,
        0,
        -2,
        -4,
        -1,
        -3,
        -32768,
        -32768,
        -4,
        -32768,
        -32768,
        -32768,
        1,
        -32768,
        -3,
        -1,
        0,
        -3,
        -1,
        -1,
        -3,
        4,
        -3,
        -2,
        0,
        -1,
        1,
        4,
        1,
        -1,
        -2,
        -3,
        -1,
        -2,
        -32768,
        -32768,
        -4,
        -32768,
        -32768,
        -32768,
        1,
        -32768,
        -3,
        4,
        3,
        -3,
        -1,
        -1,
        -3,
        0,
        -3,
        -2,
        0,
        -1,
        2,
        -1,
        0,
        -1,
        -2,
        -4,
        -1,
        -3,
        -32768,
        -32768,
        -4,
        -32768,
        -32768,
        -32768,
        5,
        -32768,
        -1,
        -2,
        -1,
        -3,
        0,
        -2,
        -2,
        -1,
        -2,
        -1,
        -2,
        -1,
        -1,
        -2,
        1,
        0,
        0,
        -3,
        -1,
        -2,
        -32768,
        -32768,
        -4,
        -32768,
        -32768,
        -32768,
        -1,
        -32768,
        -1,
        -4,
        -3,
        2,
        -4,
        -3,
        3,
        -3,
        2,
        1,
        -3,
        -3,
        -3,
        -3,
        -2,
        -1,
        3,
        -2,
        -1,
        0,
        -32768,
        -32768,
        -4,
        -32768,
        -32768,
        -32768,
        2,
        -32768,
        -1,
        -1,
        0,
        -2,
        -1,
        -1,
        0,
        0,
        -1,
        -1,
        -1,
        -1,
        0,
        -1,
        1,
        1,
        1,
        -3,
        -1,
        -2,
        -32768,
        -32768,
        -4,
        -32768,
        -32768,
        -32768,
        1,
        -32768,
        -1,
        -1,
        -1,
        -3,
        -2,
        -2,
        -1,
        -1,
        -2,
        -1,
        0,
        -1,
        -1,
        -1,
        2,
        5,
        0,
        -3,
        -1,
        -2,
        -32768,
        -32768,
        -4,
        -32768,
        -32768,
        -32768,
        -3,
        -32768,
        -3,
        -4,
        -4,
        7,
        -4,
        -2,
        0,
        -3,
        1,
        0,
        -4,
        -4,
        -3,
        -3,
        -3,
        -2,
        -1,
        0,
        -1,
        3,
        -32768,
        -32768,
        -4,
        -32768,
        -32768,
        -32768,
        1,
        -32768,
        -2,
        -2,
        -1,
        -1,
        4,
        -2,
        -2,
        1,
        -3,
        -2,
        -1,
        -2,
        -1,
        -1,
        0,
        0,
        -1,
        -3,
        -1,
        -2,
        -32768,
        -32768,
        -4,
        -32768,
        -32768,
        -32768,
        -1,
        -32768,
        -3,
        1,
        5,
        -3,
        -2,
        0,
        -3,
        0,
        -3,
        -2,
        0,
        -1,
        2,
        0,
        1,
        0,
        -3,
        -3,
        -1,
        -2,
        -32768,
        -32768,
        -4,
        -32768,
        -32768,
        -32768,
        0,
        -32768,
        -1,
        -1,
        -1,
        -3,
        -2,
        -2,
        -1,
        -1,
        -2,
        -1,
        0,
        -1,
        -1,
        -1,
        1,
        6,
        0,
        -3,
        -1,
        -2,
        -32768,
        -32768,
        -4,
        -32768,
        -32768,
        -32768,
        -1,
        -32768,
        -2,
        -3,
        -3,
        0,
        1,
        -3,
        2,
        -2,
        3,
        2,
        -3,
        -3,
        -2,
        -3,
        -2,
        -1,
        2,
        -2,
        -1,
        -1,
        -32768,
        -32768,
        -4,
        -32768,
        -32768,
        -32768,
        -1,
        -32768,
        -3,
        0,
        0,
        -3,
        -1,
        0,
        -3,
        4,
        -3,
        -2,
        4,
        -2,
        1,
        2,
        0,
        -1,
        -3,
        -3,
        -1,
        -1,
        -32768,
        -32768,
        -4,
        -32768,
        -32768,
        -32768,
        -1,
        -32768,
        -4,
        2,
        6,
        -4,
        -2,
        0,
        -4,
        1,
        -3,
        -2,
        0,
        -1,
        2,
        0,
        0,
        -1,
        -3,
        -3,
        -1,
        -2,
        -32768,
        -32768,
        -4,
        -32768,
        -32768,
        -32768,
        -2,
        -32768,
        -2,
        -4,
        -3,
        0,
        -4,
        -3,
        1,
        -3,
        5,
        2,
        -4,
        -3,
        -3,
        -3,
        -3,
        -2,
        1,
        -2,
        -1,
        -1,
        -32768,
        -32768,
        -4,
        -32768,
        -32768,
        -32768,
        2,
        -32768,
        -2,
        -2,
        0,
        -2,
        -1,
        -1,
        -2,
        3,
        -2,
        -1,
        -1,
        -2,
        0,
        1,
        0,
        -1,
        -2,
        6,
        -1,
        -1,
        -32768,
        -32768,
        -4,
        -32768,
        -32768,
        -32768,
        -1,
        -32768,
        -1,
        -3,
        -2,
        -1,
        -3,
        -3,
        2,
        -2,
        2,
        1,
        -2,
        -2,
        -2,
        -2,
        -1,
        2,
        2,
        -3,
        -1,
        -1,
        -32768,
        -32768,
        -4,
        -32768,
        -32768,
        -32768,
        -1,
        -32768,
        -3,
        -2,
        -2,
        -4,
        -3,
        -3,
        -3,
        -1,
        -3,
        -3,
        -2,
        8,
        -2,
        -3,
        -1,
        -1,
        -3,
        -4,
        -1,
        -3,
        -32768,
        -32768,
        -4,
        -32768,
        -32768,
        -32768,
        -2,
        -32768,
        -2,
        -4,
        -4,
        0,
        -4,
        -4,
        5,
        -3,
        1,
        1,
        -4,
        -3,
        -3,
        -3,
        -3,
        -1,
        3,
        -3,
        -1,
        -2,
        -32768,
        -32768,
        -4,
        -32768,
        -32768,
        -32768,
        -2,
        -32768,
        -3,
        -4,
        -2,
        3,
        -4,
        1,
        -1,
        -2,
        -1,
        2,
        -3,
        -3,
        -2,
        -2,
        -2,
        -2,
        -1,
        2,
        -1,
        7,
        -32768,
        -32768,
        -4,
        -32768,
        -32768,
        -32768,
        1,
        -32768,
        -1,
        -1,
        0,
        -3,
        -1,
        -1,
        -2,
        -1,
        -3,
        -2,
        0,
        -1,
        0,
        -1,
        4,
        2,
        -2,
        -3,
        -1,
        -2,
        -32768,
        -32768,
        -4,
        -32768,
        -32768,
        -32768,
        -2,
        -32768,
        -2,
        -4,
        -4,
        0,
        -4,
        -4,
        5,
        -3,
        1,
        1,
        -4,
        -3,
        -3,
        -3,
        -3,
        -1,
        3,
        -3,
        -1,
        -2,
        -32768,
        -32768,
        -4,
        -32768,
        -32768,
        -32768,
        0,
        -32768,
        4,
        -2,
        -3,
        -3,
        6,
        -3,
        -4,
        -2,
        -4,
        -3,
        -1,
        -3,
        -2,
        -3,
        -1,
        -2,
        -3,
        -3,
        -1,
        -3,
        -32768,
        -32768,
        -4,
        -32768,
        -32768,
        -32768,
        -1,
        -32768,
        -2,
        -4,
        -3,
        2,
        -3,
        -2,
        1,
        -2,
        2,
        7,
        -3,
        -3,
        -1,
        -2,
        -2,
        -1,
        0,
        -1,
        -1,
        0,
        -32768,
        -32768,
        -4,
        -32768,
        -32768,
        -32768,
        0,
        -32768,
        -1,
        -4,
        -3,
        -1,
        -4,
        -4,
        3,
        -3,
        1,
        1,
        -3,
        -3,
        -3,
        -3,
        -2,
        0,
        5,
        -3,
        -1,
        -2,
        -32768,
        -32768,
        -4,
        -32768,
        -32768,
        -32768,
        -2,
        -32768,
        -2,
        -4,
        -3,
        0,
        -4,
        -3,
        1,
        -3,
        4,
        3,
        -4,
        -3,
        -2,
        -2,
        -3,
        -1,
        1,
        -2,
        -1,
        -1,
        -32768,
        -32768,
        -4,
        -32768,
        -32768,
        -32768,
        4,
        -32768,
        -1,
        -2,
        -1,
        -3,
        2,
        -2,
        -2,
        -1,
        -2,
        -1,
        -1,
        -1,
        -1,
        -2,
        2,
        0,
        -1,
        -3,
        -1,
        -2,
        -32768,
        -32768,
        -4,
        -32768,
        -32768,
        -32768,
        -3,
        -32768,
        -3,
        -4,
        -4,
        7,
        -4,
        -2,
        0,
        -4,
        0,
        0,
        -4,
        -4,
        -4,
        -3,
        -3,
        -3,
        -1,
        1,
        -1,
        3,
        -32768,
        -32768,
        -4,
        -32768,
        -32768,
        -32768,
        5,
        -32768,
        -1,
        -2,
        -1,
        -3,
        0,
        -2,
        -2,
        -1,
        -2,
        -1,
        -2,
        -1,
        -1,
        -2,
        1,
        0,
        0,
        -3,
        -1,
        -2,
        -32768,
        -32768,
        -4,
        -32768,
        -32768,
        -32768,
        -3,
        -32768,
        -3,
        -3,
        -3,
        7,
        -3,
        -1,
        -1,
        -3,
        0,
        0,
        1,
        -4,
        -3,
        -3,
        -2,
        -2,
        -1,
        0,
        -1,
        3,
        -32768,
        -32768,
        -4,
        -32768,
        -32768,
        -32768,
        -2,
        -32768,
        -2,
        -4,
        -4,
        0,
        -4,
        -4,
        5,
        -3,
        2,
        1,
        -4,
        -3,
        -3,
        -3,
        -3,
        -1,
        2,
        -3,
        -1,
        -2,
        -32768,
        -32768,
        -4,
        -32768,
        -32768,
        -32768,
        4,
        -32768,
        -1,
        -1,
        -1,
        -3,
        0,
        -2,
        -2,
        -1,
        -2,
        -1,
        -1,
        -1,
        -1,
        -1,
        3,
        0,
        -1,
        -3,
        -1,
        -2,
        -32768,
        -32768,
        -4,
        -32768,
        -32768,
        -32768,
        -2,
        -32768,
        -3,
        1,
        -1,
        -4,
        -1,
        0,
        -4,
        0,
        -4,
        -3,
        7,
        -2,
        0,
        -1,
        0,
        0,
        -3,
        -4,
        -1,
        -3,
        -32768,
        -32768,
        -4,
        -32768,
        -32768,
        -32768,
        -2,
        -32768,
        -3,
        -4,
        -3,
        4,
        -4,
        1,
        -2,
        -2,
        -1,
        -1,
        -3,
        -4,
        -2,
        -2,
        -2,
        -2,
        -2,
        2,
        -1,
        7,
        -32768,
        -32768,
        -4,
        -32768,
        -32768,
        -32768,
        2,
        -32768,
        -1,
        -1,
        0,
        -3,
        0,
        -1,
        -3,
        -1,
        -3,
        -2,
        0,
        -1,
        0,
        -1,
        4,
        1,
        -2,
        -3,
        -1,
        -2,
        -32768,
        -32768,
        -4,
        -32768,
        -32768,
        -32768,
        0,
        -32768,
        -3,
        -2,
        -3,
        -4,
        6,
        -2,
        -4,
        -2,
        -4,
        -3,
        -1,
        -3,
        -2,
        -3,
        -1,
        -2,
        -4,
        -3,
        -1,
        -4,
        -32768,
        -32768,
        -4,
        -32768,
        -32768,
        -32768,
        -2,
        -32768,
        -2,
        -4,
        -3,
        0,
        -4,
        -3,
        1,
        -2,
        4,
        5,
        -3,
        -3,
        -2,
        -2,
        -2,
        -1,
        1,
        -2,
        -1,
        -1,
        -32768,
        -32768,
        -4,
        -32768,
        -32768,
        -32768,
        1,
        -32768,
        -1,
        -1,
        0,
        -3,
        -1,
        -1,
        -3,
        0,
        -3,
        -2,
        0,
        -1,
        0,
        -1,
        5,
        1,
        -2,
        -3,
        -1,
        -2,
        -32768,
        -32768,
        -4,
        -32768,
        -32768,
        -32768,
        4,
        -32768,
        -1,
        -1,
        -1,
        -3,
        0,
        -2,
        -2,
        -1,
        -2,
        -1,
        -1,
        -1,
        -1,
        -1,
        3,
        1,
        -1,
        -3,
        -1,
        -2,
        -32768,
        -32768,
        -4,
        -32768,
        -32768,
        -32768,
        0,
        -32768,
        -1,
        -1,
        -1,
        -3,
        -2,
        -2,
        -1,
        -1,
        -2,
        -1,
        0,
        -1,
        -1,
        -1,
        2,
        5,
        0,
        -3,
        -1,
        -2,
        -32768,
        -32768,
        -4,
        -32768,
        -32768,
        -32768,
        -2,
        -32768,
        -2,
        -4,
        -3,
        0,
        -4,
        -3,
        2,
        -3,
        4,
        2,
        -4,
        -3,
        -3,
        -3,
        -3,
        -1,
        1,
        -2,
        -1,
        -1,
        -32768,
        -32768,
        -4,
        -32768,
        -32768,
        -32768,
        4,
        -32768,
        -1,
        -2,
        -1,
        -3,
        2,
        -2,
        -2,
        -1,
        -2,
        -1,
        -2,
        -1,
        -1,
        -2,
        1,
        0,
        -1,
        -3,
        -1,
        -2,
        -32768,
        -32768,
        -4,
        -32768,
        -32768,
        -32768,
        -2,
        -32768,
        -2,
        -4,
        -3,
        0,
        -4,
        -3,
        1,
        -3,
        5,
        2,
        -4,
        -3,
        -3,
        -3,
        -3,
        -2,
        1,
        -2,
        -1,
        -1,
        -32768,
        -32768,
        -4,
        -32768,
        -32768,
        -32768,
        5,
        -32768,
        -1,
        -2,
        -1,
        -3,
        0,
        -2,
        -2,
        -1,
        -2,
        -1,
        -2,
        -1,
        -1,
        -2,
        1,
        0,
        0,
        -3,
        -1,
        -2,
        -32768,
        -32768,
        -4,
        -32768,
        -32768,
        -32768,
        -2,
        -32768,
        -2,
        -4,
        -3,
        0,
        -4,
        -3,
        1,
        -3,
        5,
        2,
        -4,
        -3,
        -3,
        -3,
        -3,
        -2,
        1,
        -2,
        -1,
        -1,
        -32768,
        -32768,
        -4,
        -32768,
        -32768,
        -32768,
        4,
        -32768,
        -1,
        -2,
        -1,
        -3,
        0,
        -2,
        -2,
        -1,
        -2,
        -1,
        -1,
        -1,
        -1,
        -2,
        2,
        0,
        -1,
        -3,
        -1,
        -2,
        -32768,
        -32768,
        -4,
        -32768,
        -32768,
        -32768,
        -2,
        -32768,
        -4,
        -1,
        0,
        -2,
        -2,
        8,
        -4,
        1,
        -3,
        -2,
        0,
        -2,
        0,
        0,
        -1,
        -2,
        -4,
        -3,
        -1,
        1,
        -32768,
        -32768,
        -4,
        -32768,
        -32768,
        -32768,
        0,
        -32768,
        -1,
        -1,
        -1,
        -3,
        -2,
        -2,
        -1,
        -1,
        -2,
        -1,
        0,
        -1,
        -1,
        -1,
        1,
        5,
        0,
        -3,
        -1,
        -2,
        -32768,
        -32768,
        -4,
        -32768,
        -32768,
        -32768,
        0,
        -32768,
        -3,
        -1,
        -2,
        -4,
        6,
        -2,
        -4,
        -2,
        -4,
        -3,
        -1,
        -3,
        -2,
        -3,
        -1,
        -2,
        -4,
        -3,
        -1,
        -4,
        -32768,
        -32768,
        -4,
        -32768,
        -32768,
        -32768,
        -1,
        -32768,
        -3,
        3,
        1,
        -3,
        -1,
        5,
        -3,
        1,
        -3,
        -2,
        2,
        -1,
        2,
        0,
        1,
        -1,
        -3,
        -3,
        -1,
        -1,
        -32768,
        -32768,
        -4,
        -32768,
        -32768,
        -32768,
        4,
        -32768,
        -1,
        -2,
        -1,
        -2,
        0,
        -2,
        -1,
        -1,
        0,
        0,
        -2,
        -1,
        -1,
        -2,
        1,
        0,
        0,
        -3,
        -1,
        -2,
        -32768,
        -32768,
        -4,
        -32768,
        -32768,
        -32768,
        -3,
        -32768,
        -3,
        -4,
        -4,
        7,
        -4,
        -2,
        0,
        -4,
        0,
        0,
        -4,
        -4,
        -4,
        -3,
        -3,
        -3,
        -1,
        1,
        -1,
        3,
        -32768,
        -32768,
        -4,
        -32768,
        -32768,
        -32768,
        0,
        -32768,
        -1,
        -1,
        -1,
        -3,
        -2,
        -2,
        -1,
        -1,
        -2,
        -1,
        -1,
        3,
        -1,
        -2,
        1,
        5,
        -1,
        -3,
        -1,
        -2,
        -32768,
        -32768,
        -4,
        -32768,
        -32768,
        -32768,
        -3,
        -32768,
        -3,
        -4,
        -4,
        7,
        -4,
        -2,
        0,
        -4,
        0,
        0,
        -4,
        -4,
        -4,
        -3,
        -3,
        -3,
        -1,
        1,
        -1,
        3,
        -32768,
        -32768,
        -4,
        -32768,
        -32768,
        -32768,
        -2,
        -32768,
        -3,
        -4,
        -4,
        7,
        -4,
        -2,
        0,
        -3,
        0,
        0,
        -3,
        -4,
        -4,
        -3,
        -3,
        -2,
        1,
        0,
        -1,
        3,
        -32768,
        -32768,
        -4,
        -32768,
        -32768,
        -32768,
        1,
        -32768,
        -1,
        -1,
        0,
        -3,
        -1,
        -1,
        -3,
        0,
        -3,
        -2,
        0,
        -1,
        0,
        -1,
        5,
        1,
        -2,
        -3,
        -1,
        -2,
        -32768,
        -32768,
        -4,
        -32768,
        -32768,
        -32768,
        -1,
        -32768,
        -3,
        -2,
        -2,
        -4,
        -3,
        -3,
        -3,
        -1,
        -3,
        -3,
        -2,
        8,
        -2,
        -3,
        -1,
        -1,
        -3,
        -4,
        -1,
        -3,
        -32768,
        -32768,
        -4,
        -32768,
        -32768,
        -32768,
        -2,
        -32768,
        -3,
        -4,
        -4,
        7,
        -4,
        -2,
        0,
        -3,
        0,
        0,
        -3,
        -4,
        -4,
        -3,
        -3,
        -2,
        1,
        0,
        -1,
        3,
        -32768,
        -32768,
        -4,
        -32768,
        -32768,
        -32768,
        -2,
        -32768,
        -2,
        -4,
        -3,
        0,
        -4,
        -3,
        1,
        -3,
        5,
        2,
        -4,
        -3,
        -3,
        -3,
        -3,
        -2,
        1,
        -2,
        -1,
        -1,
        -32768,
        -32768,
        -4,
        -32768,
        -32768,
        -32768,
        0,
        -32768,
        -3,
        -2,
        -3,
        -4,
        6,
        -2,
        -4,
        -2,
        -4,
        -3,
        -1,
        -3,
        -2,
        -3,
        -1,
        -2,
        -4,
        -3,
        -1,
        -4,
        -32768,
        -32768,
        -4,
        -32768,
        -32768,
        -32768,
        -3,
        -32768,
        -3,
        -5,
        -4,
        1,
        -3,
        -3,
        -3,
        -4,
        -2,
        -2,
        -4,
        -4,
        -3,
        -3,
        -3,
        -3,
        -4,
        12,
        -1,
        2,
        -32768,
        -32768,
        -4,
        -32768,
        -32768,
        -32768,
        -2,
        -32768,
        -1,
        -4,
        -3,
        0,
        -4,
        -3,
        3,
        -3,
        4,
        2,
        -4,
        -3,
        -3,
        -3,
        -3,
        -1,
        2,
        -2,
        -1,
        -1,
        -32768,
        -32768,
        -4,
        -32768,
        -32768,
        -32768,
        0,
        -32768,
        -3,
        -2,
        -3,
        -4,
        6,
        -2,
        -4,
        -2,
        -4,
        -3,
        -1,
        -3,
        -2,
        -3,
        -1,
        -2,
        -4,
        -3,
        -1,
        -4,
        -32768,
        -32768,
        -4,
        -32768,
        -32768,
        -32768,
        0,
        -32768,
        -1,
        -4,
        -3,
        -1,
        -4,
        -4,
        3,
        -3,
        1,
        1,
        -3,
        -3,
        -3,
        -3,
        -2,
        0,
        5,
        -3,
        -1,
        -2,
        -32768,
        -32768,
        -4,
        -32768,
        -32768,
        -32768,
        -3,
        -32768,
        -3,
        -4,
        -4,
        7,
        -4,
        -2,
        0,
        -4,
        0,
        0,
        -4,
        -4,
        -4,
        -3,
        -3,
        -3,
        -1,
        1,
        -1,
        3,
        -32768,
        -32768,
        -4,
        -32768,
        -32768,
        -32768,
        -2,
        -32768,
        -2,
        -4,
        -3,
        0,
        -4,
        -3,
        2,
        -3,
        4,
        2,
        -4,
        -3,
        -3,
        -3,
        -3,
        -1,
        1,
        -2,
        -1,
        -1,
        -32768,
        -32768,
        -4,
        -32768,
        -32768,
        -32768,
        0,
        -32768,
        -1,
        -1,
        -1,
        -3,
        -2,
        -2,
        -1,
        -1,
        -2,
        -1,
        0,
        -1,
        -1,
        -1,
        1,
        6,
        0,
        -3,
        -1,
        -2,
        -32768,
        -32768,
        -4,
        -32768,
        -32768,
        -32768,
        0,
        -32768,
        -3,
        -2,
        -3,
        -4,
        6,
        -2,
        -4,
        -2,
        -4,
        -3,
        -1,
        -3,
        -2,
        -3,
        -1,
        -2,
        -4,
        -3,
        -1,
        -4,
        -32768,
        -32768,
        -4,
        -32768,
        -32768,
        -32768,
        1,
        -32768,
        -1,
        -1,
        0,
        -3,
        -1,
        -1,
        -3,
        0,
        -3,
        -2,
        0,
        -1,
        0,
        -1,
        5,
        1,
        -2,
        -3,
        -1,
        -2,
        -32768,
        -32768,
        -4,
        -32768,
        -32768,
        -32768,
        -2,
        -32768,
        -3,
        6,
        1,
        -3,
        -2,
        -2,
        -2,
        -1,
        -3,
        -3,
        1,
        -2,
        -1,
        -2,
        -1,
        -1,
        0,
        -5,
        -1,
        -3,
        -32768,
        -32768,
        -4,
        -32768,
        -32768,
        -32768,
        0,
        -32768,
        -1,
        -2,
        -1,
        -2,
        -2,
        -2,
        0,
        -1,
        -1,
        -1,
        -1,
        -2,
        -1,
        -2,
        1,
        5,
        1,
        -3,
        -1,
        -2,
        -32768,
        -32768,
        -4,
        -32768,
        -32768,
        -32768,
        1,
        -32768,
        -1,
        -1,
        0,
        -3,
        -1,
        -1,
        -3,
        0,
        -3,
        -2,
        0,
        -1,
        0,
        -1,
        5,
        1,
        -2,
        -3,
        -1,
        -2,
        -32768,
        -32768,
        -4,
        -32768,
        -32768,
        -32768,
        3,
        -32768,
        -1,
        -1,
        -1,
        -3,
        0,
        -1,
        -2,
        -1,
        -2,
        -2,
        2,
        -1,
        -1,
        -1,
        3,
        1,
        -1,
        -3,
        -1,
        -2,
        -32768,
        -32768,
        -4,
        -32768,
        -32768,
        -32768,
        -2,
        -32768,
        -3,
        1,
        -1,
        -4,
        -1,
        0,
        -4,
        0,
        -4,
        -3,
        7,
        -2,
        0,
        -1,
        0,
        0,
        -3,
        -4,
        -1,
        -3,
        -32768,
        -32768,
        -4,
        -32768,
        -32768,
        -32768,
        5,
        -32768,
        -1,
        -2,
        -1,
        -3,
        0,
        -2,
        -2,
        -1,
        -2,
        -1,
        -2,
        -1,
        -1,
        -2,
        1,
        0,
        0,
        -3,
        -1,
        -2,
        -32768,
        -32768,
        -4,
        -32768,
        -32768,
        -32768,
        -2,
        -32768,
        -2,
        -4,
        -3,
        0,
        -4,
        -3,
        1,
        -3,
        5,
        2,
        -4,
        -3,
        -3,
        -3,
        -3,
        -2,
        1,
        -2,
        -1,
        -1,
        -32768,
        -32768,
        -4,
        -32768,
        -32768,
        -32768,
        -3,
        -32768,
        -3,
        -4,
        -4,
        7,
        -4,
        -2,
        0,
        -4,
        0,
        0,
        -4,
        -4,
        -4,
        -3,
        -3,
        -3,
        -1,
        1,
        -1,
        3,
        -32768,
        -32768,
        -4,
        -32768,
        -32768,
        -32768,
        3,
        -32768,
        -1,
        -1,
        -1,
        -3,
        2,
        -2,
        -2,
        -1,
        -2,
        -2,
        -1,
        -1,
        -1,
        -2,
        3,
        0,
        -1,
        -3,
        -1,
        -2,
        -32768,
        -32768,
        -4,
        -32768,
        -32768,
        -32768,
        4,
        -32768,
        -1,
        -2,
        -1,
        -2,
        0,
        3,
        -2,
        -1,
        -2,
        -1,
        -1,
        -1,
        -1,
        -1,
        1,
        0,
        -1,
        -3,
        -1,
        -1,
        -32768,
        -32768,
        -4,
        -32768,
        -32768,
        -32768,
        -2,
        -32768,
        -2,
        -4,
        -3,
        0,
        -4,
        -3,
        1,
        -3,
        5,
        2,
        -4,
        -3,
        -3,
        -3,
        -3,
        -2,
        1,
        -2,
        -1,
        -1,
        -32768,
        -32768,
        -4,
        -32768,
        -32768,
        -32768,
        -1,
        -32768,
        -3,
        -1,
        2,
        -4,
        -2,
        0,
        -3,
        1,
        -3,
        -1,
        0,
        -2,
        7,
        1,
        0,
        -1,
        -3,
        -2,
        -1,
        -2,
        -32768,
        -32768,
        -4,
        -32768,
        -32768,
        -32768,
        4,
        -32768,
        -1,
        -2,
        -1,
        -2,
        0,
        -2,
        -1,
        -1,
        -1,
        -1,
        -2,
        -1,
        -1,
        -2,
        1,
        0,
        1,
        -3,
        -1,
        -2,
        -32768,
        -32768,
        -4,
        -32768,
        -32768,
        -32768,
        0,
        -32768,
        -1,
        -2,
        -1,
        -2,
        -2,
        -2,
        0,
        -1,
        -1,
        -1,
        -1,
        -2,
        -1,
        -2,
        1,
        5,
        1,
        -3,
        -1,
        -2,
        -32768,
        -32768,
        -4,
        -32768,
        -32768,
        -32768,
        1,
        -32768,
        -1,
        -1,
        -1,
        -3,
        -2,
        -2,
        -1,
        -1,
        -2,
        -1,
        0,
        -1,
        -1,
        -1,
        1,
        5,
        0,
        -3,
        -1,
        -2,
        -32768,
        -32768,
        -4,
        -32768,
        -32768,
        -32768,
        4,
        -32768,
        -1,
        -2,
        -1,
        -3,
        2,
        -2,
        -2,
        -1,
        -2,
        -1,
        -2,
        -1,
        -1,
        -2,
        1,
        0,
        -1,
        -3,
        -1,
        -2,
        -32768,
        -32768,
        -4,
        -32768,
        -32768,
        -32768,
        1,
        -32768,
        -3,
        -1,
        1,
        -3,
        -2,
        1,
        -3,
        1,
        -2,
        -1,
        0,
        -2,
        6,
        1,
        0,
        -1,
        -2,
        -2,
        -1,
        -2,
        -32768,
        -32768,
        -4,
        -32768,
        -32768,
        -32768,
        -1,
        -32768,
        -3,
        -1,
        2,
        -4,
        -2,
        0,
        -3,
        1,
        -3,
        -1,
        0,
        -2,
        7,
        1,
        0,
        -1,
        -3,
        -2,
        -1,
        -2,
        -32768,
        -32768,
        -4,
        -32768,
        -32768,
        -32768,
        -2,
        -32768,
        -2,
        -4,
        -4,
        0,
        -4,
        -4,
        5,
        -3,
        1,
        1,
        -4,
        -3,
        -3,
        -3,
        -3,
        -1,
        3,
        -3,
        -1,
        -2,
        -32768,
        -32768,
        -4,
        -32768,
        -32768,
        -32768,
        0,
        -32768,
        -3,
        -2,
        -3,
        -4,
        6,
        -2,
        -4,
        -2,
        -4,
        -3,
        -1,
        -3,
        -2,
        -3,
        -1,
        -2,
        -4,
        -3,
        -1,
        -4,
        -32768,
        -32768,
        -4,
        -32768,
        -32768,
        -32768,
        1,
        -32768,
        -1,
        -3,
        -3,
        -1,
        -3,
        -3,
        3,
        -2,
        1,
        0,
        -3,
        -2,
        -2,
        -3,
        -1,
        0,
        4,
        -3,
        -1,
        -2,
        -32768,
        -32768,
        -4,
        -32768,
        -32768,
        -32768,
        0,
        -32768,
        -2,
        -1,
        -1,
        -4,
        1,
        -2,
        -3,
        -1,
        -3,
        -3,
        -1,
        6,
        -1,
        -2,
        2,
        0,
        -3,
        -4,
        -1,
        -3,
        -32768,
        -32768,
        -4,
        -32768,
        -32768,
        -32768,
        -1,
        -32768,
        -3,
        4,
        4,
        -4,
        -2,
        -1,
        -3,
        0,
        -3,
        -3,
        0,
        -1,
        1,
        -1,
        1,
        -1,
        -3,
        -4,
        -1,
        -3,
        -32768,
        -32768,
        -4,
        -32768,
        -32768,
        -32768,
        -1,
        -32768,
        -1,
        1,
        -2,
        -1,
        -3,
        -3,
        2,
        -2,
        1,
        0,
        -2,
        -3,
        -2,
        -3,
        -2,
        0,
        4,
        -3,
        -1,
        -2,
        -32768,
        -32768,
        -4,
        -32768,
        -32768,
        -32768,
        -2,
        -32768,
        -2,
        -4,
        -3,
        0,
        -4,
        -3,
        1,
        -3,
        5,
        2,
        -4,
        -3,
        -3,
        -3,
        -3,
        -2,
        1,
        -2,
        -1,
        -1,
        -32768,
        -32768,
        -4,
        -32768,
        -32768,
        -32768,
        -2,
        -32768,
        -2,
        -4,
        -3,
        0,
        -4,
        -3,
        1,
        -3,
        4,
        3,
        -4,
        -3,
        -2,
        -2,
        -3,
        -1,
        1,
        -2,
        -1,
        -1,
        -32768,
        -32768,
        -4,
        -32768,
        -32768,
        -32768,
        -1,
        -32768,
        -1,
        -4,
        -3,
        -1,
        -4,
        -4,
        2,
        -3,
        2,
        1,
        -3,
        -3,
        -3,
        -3,
        -2,
        0,
        4,
        -3,
        -1,
        -1,
        -32768,
        -32768,
        -4,
        -32768,
        -32768,
        -32768,
        5,
        -32768,
        -1,
        -2,
        -1,
        -3,
        0,
        -2,
        -2,
        -1,
        -2,
        -1,
        -2,
        -1,
        -1,
        -2,
        1,
        0,
        0,
        -3,
        -1,
        -2,
        -32768,
        -32768,
        -4,
        -32768,
        -32768,
        -32768,
        5,
        -32768,
        -1,
        -2,
        -1,
        -3,
        0,
        -2,
        -2,
        -1,
        -2,
        -1,
        -2,
        -1,
        -1,
        -2,
        1,
        0,
        0,
        -3,
        -1,
        -2,
        -32768,
        -32768,
        -4,
        -32768,
        -32768,
        -32768,
        -2,
        -32768,
        -3,
        1,
        -1,
        -4,
        -1,
        0,
        -4,
        0,
        -4,
        -3,
        7,
        -2,
        0,
        -1,
        0,
        0,
        -3,
        -4,
        -1,
        -3,
        -32768,
        -32768,
        -4,
        -32768,
        -32768,
        -32768,
        0,
        -32768,
        -1,
        -1,
        -1,
        -3,
        -2,
        -2,
        -1,
        -1,
        -2,
        -1,
        0,
        -1,
        -1,
        -1,
        1,
        6,
        0,
        -3,
        -1,
        -2,
        -32768,
        -32768,
        -4,
        -32768,
        -32768,
        -32768,
        2,
        -32768,
        -1,
        -1,
        -1,
        -3,
        -1,
        -1,
        -2,
        -1,
        -2,
        -1,
        0,
        -1,
        -1,
        -1,
        3,
        3,
        -1,
        -3,
        -1,
        -2,
        -32768,
        -32768,
        -4,
        -32768,
        -32768,
        -32768,
        0,
        -32768,
        -3,
        -2,
        -3,
        -4,
        6,
        -2,
        -4,
        -2,
        -4,
        -3,
        -1,
        -3,
        -2,
        -3,
        -1,
        -2,
        -4,
        -3,
        -1,
        -4,
        -32768,
        -32768,
        -4,
        -32768,
        -32768,
        -32768,
        0,
        -32768,
        -3,
        -2,
        -3,
        -4,
        6,
        -2,
        -4,
        -2,
        -4,
        -3,
        -1,
        -3,
        -2,
        -3,
        -1,
        -2,
        -4,
        -3,
        -1,
        -4,
        -32768,
        -32768,
        -4,
        -32768,
        -32768,
        -32768,
        0,
        -32768,
        -1,
        -4,
        -3,
        -1,
        -4,
        -4,
        3,
        -3,
        1,
        1,
        -3,
        -3,
        -3,
        -3,
        -2,
        0,
        5,
        -3,
        -1,
        -2,
        -32768,
        -32768,
        -4,
        -32768,
        -32768,
        -32768,
        0,
        -32768,
        -1,
        -2,
        -1,
        -2,
        -2,
        -2,
        -1,
        -1,
        -1,
        2,
        -1,
        -2,
        -1,
        -1,
        1,
        5,
        0,
        -3,
        -1,
        -2,
        -32768,
        -32768,
        -4,
        -32768,
        -32768,
        -32768,
        1,
        -32768,
        -2,
        -2,
        -2,
        -3,
        6,
        -2,
        -4,
        -2,
        -4,
        -3,
        -1,
        -2,
        -2,
        -3,
        0,
        -2,
        -3,
        -3,
        -1,
        -3,
        -32768,
        -32768,
        -4,
        -32768,
        -32768,
        -32768,
        -1,
        -32768,
        -4,
        -1,
        1,
        -4,
        -2,
        -1,
        -3,
        5,
        -3,
        -2,
        0,
        -1,
        1,
        2,
        0,
        -1,
        -3,
        -3,
        -1,
        -2,
        -32768,
        -32768,
        -4,
        -32768,
        -32768,
        -32768,
        -1,
        -32768,
        -2,
        -4,
        -3,
        0,
        -3,
        -2,
        1,
        -2,
        2,
        7,
        -3,
        -3,
        -1,
        -2,
        -2,
        -1,
        0,
        -2,
        -1,
        -1,
        -32768,
        -32768,
        -4,
        -32768,
        -32768,
        -32768,
        -1,
        -32768,
        -1,
        -4,
        -4,
        0,
        -4,
        -4,
        5,
        -3,
        1,
        1,
        -4,
        -3,
        -3,
        -3,
        -3,
        -1,
        3,
        -3,
        -1,
        -2,
        -32768,
        -32768,
        -4,
        -32768,
        -32768,
        -32768,
        1,
        -32768,
        -1,
        -1,
        0,
        -3,
        -1,
        -1,
        -3,
        0,
        -3,
        -2,
        0,
        -1,
        0,
        -1,
        5,
        1,
        -2,
        -3,
        -1,
        -2,
        -32768,
        -32768,
        -4,
        -32768,
        -32768,
        -32768,
        -1,
        -32768,
        -3,
        -2,
        -1,
        -4,
        -3,
        -3,
        -3,
        -1,
        -3,
        -3,
        -2,
        8,
        -2,
        -3,
        -1,
        -1,
        -3,
        -4,
        -1,
        -3,
        -32768,
        -32768,
        -4,
        -32768,
        -32768,
        -32768,
        -1,
        -32768,
        -3,
        -1,
        2,
        -4,
        -2,
        0,
        -3,
        1,
        -3,
        -1,
        0,
        -2,
        6,
        1,
        0,
        -1,
        -3,
        -2,
        -1,
        -2,
        -32768,
        -32768,
        -4,
        -32768,
        -32768,
        -32768,
        1,
        -32768,
        -1,
        -1,
        0,
        -3,
        -1,
        -1,
        -3,
        0,
        -3,
        -2,
        0,
        -1,
        0,
        -1,
        5,
        1,
        -2,
        -3,
        -1,
        -2,
        -32768,
        -32768,
        -4,
        -32768,
        -32768,
        -32768,
        -2,
        -32768,
        -2,
        -4,
        -4,
        0,
        -4,
        -4,
        5,
        -3,
        1,
        1,
        -4,
        -3,
        -3,
        -3,
        -3,
        -1,
        3,
        -3,
        -1,
        -2,
        -32768,
        -32768,
        -4,
        -32768,
        -32768,
        -32768,
        5,
        -32768,
        -1,
        -2,
        -1,
        -3,
        0,
        -2,
        -2,
        -1,
        -2,
        -1,
        -2,
        -1,
        -1,
        -2,
        1,
        0,
        0,
        -3,
        -1,
        -2,
        -32768,
        -32768,
        -4,
        -32768,
        -32768,
        -32768,
        -2,
        -32768,
        -2,
        -4,
        -4,
        0,
        -4,
        -4,
        5,
        -3,
        1,
        1,
        -4,
        -3,
        -3,
        -3,
        -3,
        -1,
        3,
        -3,
        -1,
        -2,
        -32768,
        -32768,
        -4,
        -32768,
        -32768,
        -32768,
        5,
        -32768,
        -1,
        -2,
        -1,
        -3,
        0,
        -2,
        -2,
        -1,
        -2,
        -1,
        -2,
        -1,
        -1,
        -2,
        1,
        0,
        0,
        -3,
        -1,
        -2,
        -32768,
        -32768,
        -4,
        -32768,
        -32768,
        -32768,
        1,
        -32768,
        9,
        -4,
        -4,
        -3,
        -2,
        -3,
        -2,
        -3,
        -2,
        -2,
        -3,
        -3,
        -3,
        -4,
        -1,
        -1,
        -1,
        -3,
        -1,
        -3,
        -32768,
        -32768,
        -4,
        -32768,
        -32768,
        -32768,
        5,
        -32768,
        -1,
        -2,
        -1,
        -3,
        0,
        -2,
        -2,
        -1,
        -2,
        -1,
        -2,
        -1,
        -1,
        -2,
        1,
        0,
        0,
        -3,
        -1,
        -2,
        -32768,
        -32768,
        -4,
        -32768,
        -32768,
        -32768,
        5,
        -32768,
        -1,
        -2,
        -1,
        -3,
        0,
        -2,
        -2,
        -1,
        -2,
        -1,
        -2,
        -1,
        -1,
        -2,
        1,
        0,
        0,
        -3,
        -1,
        -2,
        -32768,
        -32768,
        -4,
        -32768,
        -32768,
        -32768,
        0,
        -32768,
        -1,
        -4,
        -3,
        -1,
        -4,
        -4,
        3,
        -3,
        1,
        1,
        -3,
        -3,
        -3,
        -3,
        -2,
        0,
        5,
        -3,
        -1,
        -2,
        -32768,
        -32768,
        -4,
        -32768,
        -32768,
        -32768,
        0,
        -32768,
        -3,
        -2,
        -3,
        -4,
        6,
        -2,
        -4,
        -2,
        -4,
        -3,
        -1,
        -3,
        -2,
        -3,
        -1,
        -2,
        -4,
        -3,
        -1,
        -4,
        -32768,
        -32768,
        -4,
        -32768,
        -32768,
        -32768,
        -2,
        -32768,
        -2,
        -3,
        -2,
        0,
        -4,
        -2,
        1,
        -2,
        4,
        2,
        -3,
        -3,
        1,
        -2,
        -2,
        -1,
        0,
        -2,
        -1,
        -1,
        -32768,
        -32768,
        -4,
        -32768,
        -32768,
        -32768,
        0,
        -32768,
        -1,
        -3,
        -3,
        -1,
        -3,
        -3,
        2,
        -2,
        0,
        0,
        -3,
        -2,
        -2,
        -3,
        -1,
        1,
        4,
        -3,
        -1,
        -2,
        -32768,
        -32768,
        -4,
        -32768,
        -32768,
        -32768,
        0,
        -32768,
        -3,
        -2,
        -3,
        -4,
        6,
        -2,
        -4,
        -2,
        -4,
        -3,
        -1,
        -3,
        -2,
        -3,
        -1,
        -2,
        -4,
        -3,
        -1,
        -4,
        -32768,
        -32768,
        -4,
        -32768,
        -32768,
        -32768,
        -1,
        -32768,
        -4,
        -1,
        1,
        -4,
        -2,
        -1,
        -3,
        5,
        -3,
        -2,
        0,
        -1,
        1,
        2,
        0,
        -1,
        -3,
        -3,
        -1,
        -2,
        -32768,
        -32768,
        -4,
        -32768,
        -32768,
        -32768,
        -1,
        -32768,
        -4,
        1,
        6,
        -4,
        -3,
        0,
        -4,
        1,
        -3,
        -2,
        -1,
        -1,
        2,
        0,
        0,
        -1,
        -3,
        -3,
        -1,
        -2,
        -32768,
        -32768,
        -4,
        -32768,
        -32768,
        -32768,
        1,
        -32768,
        -1,
        -1,
        0,
        -3,
        -1,
        -1,
        -3,
        0,
        -3,
        -2,
        0,
        -1,
        0,
        -1,
        5,
        1,
        -2,
        -3,
        -1,
        -2,
        -32768,
        -32768,
        -4,
        -32768,
        -32768,
        -32768,
        -2,
        -32768,
        -4,
        6,
        2,
        -4,
        -2,
        -1,
        -4,
        1,
        -4,
        -3,
        1,
        -2,
        0,
        -1,
        0,
        -1,
        -3,
        -5,
        -1,
        -3,
        -32768,
        -32768,
        -4,
        -32768,
        -32768,
        -32768,
        -2,
        -32768,
        -2,
        -4,
        -3,
        0,
        -4,
        -3,
        1,
        -3,
        5,
        2,
        -4,
        -3,
        -3,
        -3,
        -3,
        -1,
        1,
        -2,
        -1,
        -1,
        -32768,
        -32768,
        -4,
        -32768,
        -32768,
        -32768,
        -3,
        -32768,
        -3,
        -4,
        -4,
        7,
        -4,
        -2,
        0,
        -4,
        0,
        0,
        -4,
        -4,
        -4,
        -3,
        -3,
        -3,
        -1,
        1,
        -1,
        3,
        -32768,
        -32768,
        -4,
        -32768,
        -32768,
        -32768,
        -2,
        -32768,
        -4,
        -2,
        0,
        -3,
        -3,
        -1,
        -3,
        3,
        -3,
        -2,
        -1,
        -2,
        1,
        6,
        -1,
        -1,
        -3,
        -3,
        -1,
        -2,
        -32768,
        -32768,
        -4,
        -32768,
        -32768,
        -32768,
        -2,
        -32768,
        -3,
        -4,
        -3,
        7,
        -3,
        -1,
        -1,
        -2,
        0,
        0,
        -3,
        -4,
        -2,
        1,
        -2,
        -2,
        -1,
        0,
        -1,
        3,
        -32768,
        -32768,
        -4,
        -32768,
        -32768,
        -32768,
        0,
        -32768,
        -1,
        -1,
        -1,
        -3,
        -2,
        -2,
        -1,
        -1,
        -2,
        -1,
        0,
        -1,
        -1,
        -1,
        1,
        6,
        0,
        -3,
        -1,
        -2,
        -32768,
        -32768,
        -4,
        -32768,
        -32768,
        -32768,
        0,
        -32768,
        -1,
        -4,
        -3,
        -1,
        -4,
        -4,
        3,
        -3,
        1,
        1,
        -3,
        -3,
        -3,
        -3,
        -2,
        0,
        5,
        -3,
        -1,
        -2,
        -32768,
        -32768,
        -4,
        -32768,
        -32768,
        -32768,
        1,
        -32768,
        -3,
        -1,
        0,
        -3,
        -2,
        -1,
        -3,
        5,
        -3,
        -2,
        -1,
        -1,
        1,
        2,
        0,
        -1,
        -2,
        -3,
        -1,
        -2,
        -32768,
        -32768,
        -4,
        -32768,
        -32768,
        -32768,
        -2,
        -32768,
        -3,
        -2,
        -1,
        0,
        -3,
        8,
        -3,
        -1,
        -3,
        -2,
        0,
        -3,
        0,
        -1,
        -1,
        -2,
        -3,
        -1,
        -1,
        4,
        -32768,
        -32768,
        -4,
        -32768,
        -32768,
        -32768,
        1,
        -32768,
        -1,
        -1,
        0,
        -3,
        -1,
        -1,
        -3,
        0,
        -3,
        -2,
        0,
        -1,
        0,
        -1,
        5,
        1,
        -2,
        -3,
        -1,
        -2,
        -32768,
        -32768,
        -4,
        -32768,
        -32768,
        -32768,
        -2,
        -32768,
        -1,
        -4,
        -3,
        0,
        -4,
        -3,
        4,
        -3,
        3,
        2,
        -4,
        -3,
        -3,
        -3,
        -3,
        -1,
        2,
        -2,
        -1,
        -1,
        -32768,
        -32768,
        -4,
        -32768,
        -32768,
        -32768,
        -1,
        -32768,
        -1,
        -3,
        -3,
        -1,
        -3,
        -3,
        4,
        -2,
        1,
        1,
        -2,
        -2,
        -2,
        -3,
        0,
        2,
        2,
        -3,
        -1,
        -2,
        -32768,
        -32768,
        -4,
        -32768,
        -32768,
        -32768,
        -2,
        -32768,
        -3,
        -4,
        -4,
        7,
        -4,
        -2,
        0,
        -3,
        1,
        0,
        -4,
        -4,
        -3,
        -3,
        -3,
        -2,
        -1,
        1,
        -1,
        3,
        -32768,
        -32768,
        -4,
        -32768,
        -32768,
        -32768,
        0,
        -32768,
        -1,
        -2,
        -1,
        -2,
        -2,
        -2,
        0,
        -1,
        0,
        0,
        -1,
        -2,
        -1,
        -2,
        1,
        5,
        0,
        -3,
        -1,
        -2,
        -32768,
        -32768,
        -4,
        -32768,
        -32768,
        -32768,
        -1,
        -32768,
        6,
        -4,
        -3,
        -1,
        -3,
        -3,
        2,
        -3,
        1,
        0,
        -3,
        -3,
        -3,
        -3,
        -2,
        -1,
        2,
        -3,
        -1,
        -2,
        -32768,
        -32768,
        -4,
        -32768,
        -32768,
        -32768,
        -1,
        -32768,
        -2,
        -4,
        -3,
        2,
        -3,
        -2,
        2,
        -2,
        2,
        6,
        -3,
        -3,
        -1,
        -2,
        -2,
        -1,
        1,
        -2,
        -1,
        0,
        -32768,
        -32768,
        -4,
        -32768,
        -32768,
        -32768,
        -1,
        -32768,
        -1,
        -4,
        -3,
        -1,
        -4,
        -3,
        4,
        -3,
        1,
        2,
        -3,
        -3,
        -2,
        -3,
        -2,
        -1,
        3,
        -3,
        -1,
        -1,
        -32768,
        -32768,
        -4,
        -32768,
        -32768,
        -32768,
        0,
        -32768,
        4,
        -2,
        -3,
        -3,
        6,
        -3,
        -4,
        -2,
        -4,
        -3,
        -1,
        -3,
        -2,
        -3,
        -1,
        -2,
        -3,
        -3,
        -1,
        -3,
        -32768,
        -32768,
        -4,
        -32768,
        -32768,
        -32768,
        -1,
        -32768,
        -1,
        -4,
        -3,
        0,
        -4,
        -4,
        4,
        -3,
        2,
        1,
        -4,
        -3,
        -3,
        -3,
        -2,
        -1,
        3,
        -3,
        -1,
        -2,
        -32768,
        -32768,
        -4,
        -32768,
        -32768,
        -32768,
        -2,
        -32768,
        -2,
        -4,
        -3,
        0,
        -4,
        -3,
        4,
        -3,
        1,
        2,
        -4,
        -3,
        -3,
        -3,
        -3,
        -1,
        2,
        6,
        -1,
        -1,
        -32768,
        -32768,
        -4,
        -32768,
        -32768,
        -32768,
        -1,
        -32768,
        -1,
        -2,
        -2,
        -1,
        -3,
        -3,
        3,
        -2,
        0,
        0,
        -1,
        -2,
        -2,
        -2,
        0,
        4,
        2,
        -3,
        -1,
        -2,
        -32768,
        -32768,
        -4,
        -32768,
        -32768,
        -32768,
        0,
        -32768,
        -1,
        -2,
        -1,
        2,
        -2,
        -2,
        -1,
        -1,
        -1,
        -1,
        0,
        -2,
        -1,
        -2,
        1,
        5,
        0,
        -2,
        -1,
        -1,
        -32768,
        -32768,
        -4,
        -32768,
        -32768,
        -32768,
        -2,
        -32768,
        -1,
        -4,
        -3,
        0,
        -4,
        -3,
        2,
        -3,
        4,
        2,
        -4,
        -3,
        -3,
        -3,
        -3,
        -1,
        2,
        -2,
        -1,
        -1,
        -32768,
        -32768,
        -4,
        -32768,
        -32768,
        -32768,
        -1,
        -32768,
        -3,
        -1,
        1,
        -3,
        -2,
        0,
        -2,
        1,
        0,
        0,
        -1,
        -2,
        6,
        1,
        -1,
        -1,
        -2,
        -2,
        -1,
        -2,
        -32768,
        -32768,
        -4,
        -32768,
        -32768,
        -32768,
        5,
        -32768,
        -1,
        -2,
        -1,
        -3,
        0,
        -2,
        -2,
        -1,
        -2,
        -1,
        -2,
        -1,
        -1,
        -2,
        1,
        0,
        0,
        -3,
        -1,
        -2,
        -32768,
        -32768,
        -4,
        -32768,
        -32768,
        -32768,
        -2,
        -32768,
        -3,
        -3,
        -2,
        2,
        -3,
        1,
        -2,
        -1,
        -2,
        -1,
        -2,
        -3,
        -1,
        1,
        -2,
        -2,
        -2,
        4,
        -1,
        7,
        -32768,
        -32768,
        -4,
        -32768,
        -32768,
        -32768,
        -1,
        -32768,
        -1,
        -4,
        -3,
        -1,
        -4,
        -3,
        3,
        -3,
        2,
        1,
        -3,
        -3,
        -3,
        -3,
        -2,
        0,
        4,
        -3,
        -1,
        -1,
        -32768,
        -32768,
        -4,
        -32768,
        -32768,
        -32768,
        0,
        -1,
        -2,
        -1,
        -2,
        -3,
        6,
        -2,
        -4,
        -2,
        -4,
        -3,
        0,
        -2,
        -2,
        -2,
        0,
        -2,
        -3,
        -2,
        -1,
        -3,
        -2,
        -1,
        -4,
        -1,
        -4,
        -32768,
        0,
        -3,
        -1,
        -3,
        -2,
        -1,
        -3,
        -3,
        3,
        -2,
        1,
        1,
        -3,
        -2,
        -2,
        -3,
        -2,
        0,
        4,
        -3,
        -1,
        -1,
        -2,
        -1,
        -4,
        -1,
        2
      },
      lambda { 0, 10, 0 },
      kappa { 463337478780446, 10, -16 },
      h { 0, 10, 0 }
    }
  }
}
```
