## Supplementary material for "Model-driven design allows growth of *Mycoplasma pneumoniae* on serum-free media": Saccharomyces cerevisiae monocarboxylic acid transporter.asn

```
PssmWithParameters ::= {
  pssm {
    numRows 28,
    numColumns 616,
    query seq {
      id {
        local str "Query_192653"
      },
      descr {
        user {
          type str "CFastaReader",
          data {
            {
              label str "DefLine",
              data str ">sp|P36035|JEN1_YEAST Carboxylic acid transporter
 protein homolog OS=Saccharomyces cerevisiae (strain ATCC 204508 / S288c)
 OX=559292 GN=JEN1 PE=1 SV=1"
            }
          }
        },
        title "sp|P36035|JEN1_YEAST Carboxylic acid transporter protein
 homolog OS=Saccharomyces cerevisiae (strain ATCC 204508 / S288c) OX=559292
 GN=JEN1 PE=1 SV=1"
      },
      inst {
        repr raw,
        mol aa,
        length 616,
        seq-data ncbieaa "MSSSITDEKISGEQQQPAGRKLYYNTSTFAEPPLVDGEGNPINYEPEVYNPD
HEKLYHNPSLPAQSIQDTRDDELLERVYSQDQGVEYEEDEEDKPNLSAASIKSYALTRFTSLLHIHEFSWENVNPIPE
LRKMTWQNWNYFFMGYFAWLSAAWAFFCVSVSVAPLAELYDRPTKDITWGLGLVLFVRSAGAVIFGLWTDKSSRKWPY
ITCLFLFVIAQLCTPWCDTYEKFLGVRWITGIAMGGIYGCASATAIEDAPVKARSFLSGLFFSAYAMGFIFAIIFYRA
FGYFRDDGWKILFWFSIFLPILLIFWRLLWPETKYFTKVLKARKLILSDAVKANGGEPLPKANFKQKMVSMKRTVQKY
WLLFAYLVVLLVGPNYLTHASQDLLPTMLRAQLGLSKDAVTVIVVVTNIGAICGGMIFGQFMEVTGRRLGLLIACTMG
GCFTYPAFMLRSEKAILGAGFMLYFCVFGVWGILPIHLAELAPADARALVAGLSYQLGNLASAAASTIETQLADRYPL
ERDASGAVIKEDYAKVMAILTGSVFIFTFACVFVGHEKFHRDLSSPVMKKYINQVEEYEADGLSISDIVEQKTECASV
KMIDSNVSKTYEEHIETV"
      }
    },
    intermediateData {
      freqRatios {
        { 0, 10, 0 },
        { 564418841931, 10, -13 },
        { 0, 10, 0 },
        { 11768571045, 10, -12 },
        { 1858382656776, 10, -14 },
        { 3149654709255, 10, -14 },
        { 387285700528, 10, -13 },
        { 29175046482, 10, -12 },
        { 1284507637977, 10, -14 },
        { 7598562219, 10, -11 },
        { 3591739375104, 10, -14 },
        { 1798655174583, 10, -13 },
        { 1453789506403, 10, -13 },
        { 2129214561985, 10, -14 },
        { 2205541418872, 10, -14 },
        { 3685163249352, 10, -14 },
        { 3193435259601, 10, -14 },
        { 426173953888, 10, -13 },
        { 4636595239056, 10, -14 },
        { 817322186439, 10, -13 },
        { 81169396462, 10, -13 },
        { 0, 10, 0 },
        { 2278100643648, 10, -14 },
        { 0, 10, 0 },
        { 0, 10, 0 },
        { 0, 10, 0 },
        { 0, 10, 0 },
        { 0, 10, 0 },
        { 0, 10, 0 },
        { 1148977164195, 10, -13 },
        { 0, 10, 0 },
        { 1421450224425, 10, -14 },
        { 4900038803136, 10, -14 },
        { 5982498479575, 10, -14 },
        { 1696538190032, 10, -14 },
        { 6665831564925, 10, -14 },
        { 162007309626, 10, -13 },
        { 2278747138644, 10, -14 },
        { 5352943545904, 10, -14 },
        { 3868192668117, 10, -14 },
        { 1342567666532, 10, -14 },
        { 552587169988, 10, -13 },
        { 3930883456577, 10, -14 },
        { 4117127492192, 10, -14 },
        { 3934792531657, 10, -14 },
        { 273610735592, 10, -12 },
        { 942691238577, 10, -13 },
        { 3640606276806, 10, -14 },
        { 51245303655, 10, -13 },
        { 0, 10, 0 },
        { 1792984484016, 10, -14 },
        { 0, 10, 0 },
        { 0, 10, 0 },
        { 0, 10, 0 },
        { 0, 10, 0 },
        { 0, 10, 0 },
        { 0, 10, 0 },
        { 1148977164195, 10, -13 },
        { 0, 10, 0 },
        { 1421450224425, 10, -14 },
        { 4900038803136, 10, -14 },
        { 5982498479575, 10, -14 },
        { 1696538190032, 10, -14 },
        { 6665831564925, 10, -14 },
        { 162007309626, 10, -13 },
        { 2278747138644, 10, -14 },
        { 5352943545904, 10, -14 },
        { 3868192668117, 10, -14 },
        { 1342567666532, 10, -14 },
        { 552587169988, 10, -13 },
        { 3930883456577, 10, -14 },
        { 4117127492192, 10, -14 },
        { 3934792531657, 10, -14 },
        { 273610735592, 10, -12 },
        { 942691238577, 10, -13 },
        { 3640606276806, 10, -14 },
        { 51245303655, 10, -13 },
        { 0, 10, 0 },
        { 1792984484016, 10, -14 },
        { 0, 10, 0 },
        { 0, 10, 0 },
        { 0, 10, 0 },
        { 0, 10, 0 },
        { 0, 10, 0 },
        { 0, 10, 0 },
        { 1148977164195, 10, -13 },
        { 0, 10, 0 },
        { 1421450224425, 10, -14 },
        { 4900038803136, 10, -14 },
        { 5982498479575, 10, -14 },
        { 1696538190032, 10, -14 },
        { 6665831564925, 10, -14 },
        { 162007309626, 10, -13 },
        { 2278747138644, 10, -14 },
        { 5352943545904, 10, -14 },
        { 3868192668117, 10, -14 },
        { 1342567666532, 10, -14 },
        { 552587169988, 10, -13 },
        { 3930883456577, 10, -14 },
        { 4117127492192, 10, -14 },
        { 3934792531657, 10, -14 },
        { 273610735592, 10, -12 },
        { 942691238577, 10, -13 },
        { 3640606276806, 10, -14 },
        { 51245303655, 10, -13 },
        { 0, 10, 0 },
        { 1792984484016, 10, -14 },
        { 0, 10, 0 },
        { 0, 10, 0 },
        { 0, 10, 0 },
        { 0, 10, 0 },
        { 0, 10, 0 },
        { 0, 10, 0 },
        { 489598607364074, 10, -16 },
        { 0, 10, 0 },
        { 10838271806411, 10, -15 },
        { 214820524416961, 10, -16 },
        { 312207577180508, 10, -16 },
        { 307498115572752, 10, -16 },
        { 236756032626833, 10, -16 },
        { 105849872094964, 10, -16 },
        { 156401385686685, 10, -15 },
        { 481039613098333, 10, -16 },
        { 123927012872361, 10, -15 },
        { 281112231256691, 10, -16 },
        { 209648424083352, 10, -16 },
        { 213370064800686, 10, -16 },
        { 277767284117868, 10, -16 },
        { 103157393119094, 10, -15 },
        { 376085322751455, 10, -16 },
        { 439842702460624, 10, -16 },
        { 121941737191246, 10, -15 },
        { 538994938652432, 10, -17 },
        { 0, 10, 0 },
        { 196450572678351, 10, -16 },
        { 0, 10, 0 },
        { 0, 10, 0 },
        { 0, 10, 0 },
        { 0, 10, 0 },
        { 0, 10, 0 },
        { 0, 10, 0 },
        { 768325726658, 10, -13 },
        { 0, 10, 0 },
        { 14255620071, 10, -12 },
        { 3726852851952, 10, -14 },
        { 466727421495, 10, -13 },
        { 1857410841648, 10, -14 },
        { 4273286460414, 10, -14 },
        { 1225949655546, 10, -14 },
        { 400981443762, 10, -13 },
        { 4554450932432, 10, -14 },
        { 5955507025525, 10, -14 },
        { 1780497024688, 10, -14 },
        { 4415892873245, 10, -14 },
        { 3584331725766, 10, -14 },
        { 3374191639624, 10, -14 },
        { 3476203748591, 10, -14 },
        { 114911173064, 10, -12 },
        { 2822432623956, 10, -13 },
        { 6318253895205, 10, -14 },
        { 57314241152, 10, -13 },
        { 0, 10, 0 },
        { 1843271541984, 10, -14 },
        { 0, 10, 0 },
        { 0, 10, 0 },
        { 0, 10, 0 },
        { 0, 10, 0 },
        { 0, 10, 0 },
        { 0, 10, 0 },
        { 465354042462704, 10, -16 },
        { 0, 10, 0 },
        { 57245768531875, 10, -16 },
        { 316427684493791, 10, -15 },
        { 168734937983598, 10, -15 },
        { 118498567731654, 10, -16 },
        { 438291056855755, 10, -16 },
        { 165462438218565, 10, -16 },
        { 17317543802363, 10, -15 },
        { 529414576285632, 10, -16 },
        { 278917353246125, 10, -16 },
        { 867700187012477, 10, -17 },
        { 621535175359093, 10, -16 },
        { 322504440838296, 10, -16 },
        { 49496080493073, 10, -15 },
        { 346176278582739, 10, -16 },
        { 657302679817518, 10, -16 },
        { 412976875629644, 10, -16 },
        { 232368847088683, 10, -16 },
        { 358338352921409, 10, -17 },
        { 0, 10, 0 },
        { 123900343827154, 10, -16 },
        { 0, 10, 0 },
        { 0, 10, 0 },
        { 0, 10, 0 },
        { 0, 10, 0 },
        { 0, 10, 0 },
        { 0, 10, 0 },
        { 600518185927298, 10, -16 },
        { 0, 10, 0 },
        { 623674191074057, 10, -17 },
        { 156650349544564, 10, -15 },
        { 202464334582209, 10, -15 },
        { 125283214618389, 10, -16 },
        { 157687477012749, 10, -15 },
        { 168909404267521, 10, -16 },
        { 163887325611812, 10, -16 },
        { 568013781340092, 10, -16 },
        { 295732247644299, 10, -16 },
        { 972229070775021, 10, -17 },
        { 479182069242366, 10, -16 },
        { 315860642047438, 10, -16 },
        { 551572710439036, 10, -16 },
        { 374400856103418, 10, -16 },
        { 661353157230786, 10, -16 },
        { 401980947127779, 10, -16 },
        { 245679932039512, 10, -16 },
        { 464105318728789, 10, -17 },
        { 0, 10, 0 },
        { 134927068423603, 10, -16 },
        { 0, 10, 0 },
        { 0, 10, 0 },
        { 0, 10, 0 },
        { 0, 10, 0 },
        { 0, 10, 0 },
        { 0, 10, 0 },
        { 6051920815395, 10, -14 },
        { 0, 10, 0 },
        { 672072295125, 10, -14 },
        { 4205860937784, 10, -14 },
        { 823561536075, 10, -13 },
        { 1326630266864, 10, -14 },
        { 4344106796472, 10, -14 },
        { 171277359051, 10, -13 },
        { 2038149626628, 10, -14 },
        { 2736635270448, 10, -13 },
        { 3862570403897, 10, -14 },
        { 1402554216288, 10, -14 },
        { 4217067145823, 10, -14 },
        { 3661738614237, 10, -14 },
        { 662763361312, 10, -13 },
        { 1065195166843, 10, -13 },
        { 663526428392, 10, -13 },
        { 4631362795323, 10, -14 },
        { 294059165952, 10, -13 },
        { 47737699443, 10, -13 },
        { 0, 10, 0 },
        { 1711488734928, 10, -14 },
        { 0, 10, 0 },
        { 0, 10, 0 },
        { 0, 10, 0 },
        { 0, 10, 0 },
        { 0, 10, 0 },
        { 0, 10, 0 },
        { 563065604603739, 10, -16 },
        { 0, 10, 0 },
        { 130027673207916, 10, -16 },
        { 230075236421112, 10, -16 },
        { 273431944755803, 10, -16 },
        { 319466178037808, 10, -16 },
        { 259597432480633, 10, -16 },
        { 845998239951195, 10, -17 },
        { 163755531013161, 10, -15 },
        { 285236997338678, 10, -16 },
        { 1292514051031, 10, -13 },
        { 292689576135994, 10, -16 },
        { 221554817679255, 10, -16 },
        { 240143034904041, 10, -16 },
        { 207290977825872, 10, -16 },
        { 223818751416608, 10, -16 },
        { 526189987023071, 10, -16 },
        { 105365102246548, 10, -15 },
        { 132328434404719, 10, -15 },
        { 551217447167812, 10, -17 },
        { 0, 10, 0 },
        { 19808163690981, 10, -15 },
        { 0, 10, 0 },
        { 0, 10, 0 },
        { 0, 10, 0 },
        { 0, 10, 0 },
        { 0, 10, 0 },
        { 0, 10, 0 },
        { 1148977164195, 10, -13 },
        { 0, 10, 0 },
        { 1421450224425, 10, -14 },
        { 4900038803136, 10, -14 },
        { 5982498479575, 10, -14 },
        { 1696538190032, 10, -14 },
        { 6665831564925, 10, -14 },
        { 162007309626, 10, -13 },
        { 2278747138644, 10, -14 },
        { 5352943545904, 10, -14 },
        { 3868192668117, 10, -14 },
        { 1342567666532, 10, -14 },
        { 552587169988, 10, -13 },
        { 3930883456577, 10, -14 },
        { 4117127492192, 10, -14 },
        { 3934792531657, 10, -14 },
        { 273610735592, 10, -12 },
        { 942691238577, 10, -13 },
        { 3640606276806, 10, -14 },
        { 51245303655, 10, -13 },
        { 0, 10, 0 },
        { 1792984484016, 10, -14 },
        { 0, 10, 0 },
        { 0, 10, 0 },
        { 0, 10, 0 },
        { 0, 10, 0 },
        { 0, 10, 0 },
        { 0, 10, 0 },
        { 627517940134124, 10, -16 },
        { 0, 10, 0 },
        { 738163993976893, 10, -17 },
        { 14171930228141, 10, -14 },
        { 570732250954849, 10, -16 },
        { 12846328657364, 10, -15 },
        { 274306026495742, 10, -15 },
        { 159629691353854, 10, -16 },
        { 156926263250857, 10, -16 },
        { 418627901792279, 10, -16 },
        { 262914443376127, 10, -16 },
        { 903013173774259, 10, -17 },
        { 117531223146214, 10, -15 },
        { 267918790325236, 10, -16 },
        { 319574274278351, 10, -16 },
        { 300352906298501, 10, -16 },
        { 704218266639136, 10, -16 },
        { 415828297523076, 10, -16 },
        { 222177369363964, 10, -16 },
        { 44629290421244, 10, -16 },
        { 0, 10, 0 },
        { 12305080722207, 10, -15 },
        { 0, 10, 0 },
        { 0, 10, 0 },
        { 0, 10, 0 },
        { 0, 10, 0 },
        { 0, 10, 0 },
        { 0, 10, 0 },
        { 5785566401965, 10, -14 },
        { 0, 10, 0 },
        { 55042405495, 10, -13 },
        { 9053416863, 10, -11 },
        { 344306666736, 10, -12 },
        { 1275348829296, 10, -14 },
        { 3550311490935, 10, -14 },
        { 2111129538882, 10, -14 },
        { 1699546993236, 10, -14 },
        { 75147537144, 10, -12 },
        { 3362947936376, 10, -14 },
        { 1122267754227, 10, -14 },
        { 4088994947121, 10, -14 },
        { 3533891060161, 10, -14 },
        { 810901014976, 10, -13 },
        { 4927930900658, 10, -14 },
        { 67665431572, 10, -12 },
        { 433066698801, 10, -13 },
        { 276282270033, 10, -13 },
        { 49781928196, 10, -13 },
        { 0, 10, 0 },
        { 1596639010464, 10, -14 },
        { 0, 10, 0 },
        { 0, 10, 0 },
        { 0, 10, 0 },
        { 0, 10, 0 },
        { 0, 10, 0 },
        { 0, 10, 0 },
        { 590654248514398, 10, -16 },
        { 0, 10, 0 },
        { 704092220499717, 10, -17 },
        { 481168877295268, 10, -16 },
        { 119708067838101, 10, -15 },
        { 128772949744005, 10, -16 },
        { 397340821683975, 10, -16 },
        { 256825451853027, 10, -16 },
        { 196896207516893, 10, -16 },
        { 892755975470405, 10, -16 },
        { 430477185877798, 10, -16 },
        { 193841091978077, 10, -16 },
        { 448938493034489, 10, -16 },
        { 333640650250224, 10, -16 },
        { 266300935464615, 10, -15 },
        { 720994678834067, 10, -16 },
        { 687438976148957, 10, -16 },
        { 462186008177635, 10, -16 },
        { 30063577018049, 10, -15 },
        { 677413345646832, 10, -17 },
        { 0, 10, 0 },
        { 196517471348184, 10, -16 },
        { 0, 10, 0 },
        { 0, 10, 0 },
        { 0, 10, 0 },
        { 0, 10, 0 },
        { 0, 10, 0 },
        { 0, 10, 0 },
        { 590654248514398, 10, -16 },
        { 0, 10, 0 },
        { 704092220499717, 10, -17 },
        { 481168877295268, 10, -16 },
        { 119708067838101, 10, -15 },
        { 128772949744005, 10, -16 },
        { 397340821683975, 10, -16 },
        { 256825451853027, 10, -16 },
        { 196896207516893, 10, -16 },
        { 892755975470405, 10, -16 },
        { 430477185877798, 10, -16 },
        { 193841091978077, 10, -16 },
        { 448938493034489, 10, -16 },
        { 333640650250224, 10, -16 },
        { 266300935464615, 10, -15 },
        { 720994678834067, 10, -16 },
        { 687438976148957, 10, -16 },
        { 462186008177635, 10, -16 },
        { 30063577018049, 10, -15 },
        { 677413345646832, 10, -17 },
        { 0, 10, 0 },
        { 196517471348184, 10, -16 },
        { 0, 10, 0 },
        { 0, 10, 0 },
        { 0, 10, 0 },
        { 0, 10, 0 },
        { 0, 10, 0 },
        { 0, 10, 0 },
        { 117951503019539, 10, -15 },
        { 0, 10, 0 },
        { 108814902777482, 10, -16 },
        { 347461577406107, 10, -16 },
        { 759909288124681, 10, -16 },
        { 224596994229359, 10, -16 },
        { 444760455440246, 10, -16 },
        { 178128909039071, 10, -16 },
        { 406347130806906, 10, -16 },
        { 609956478615935, 10, -16 },
        { 124470231515247, 10, -15 },
        { 252385465610675, 10, -16 },
        { 320882620694379, 10, -16 },
        { 311599370283008, 10, -16 },
        { 142581210259818, 10, -15 },
        { 492775789550342, 10, -16 },
        { 678323154012445, 10, -16 },
        { 470627822627019, 10, -16 },
        { 520380716429132, 10, -16 },
        { 666738751694661, 10, -17 },
        { 0, 10, 0 },
        { 197796847354494, 10, -16 },
        { 0, 10, 0 },
        { 0, 10, 0 },
        { 0, 10, 0 },
        { 0, 10, 0 },
        { 0, 10, 0 },
        { 0, 10, 0 },
        { 64264035099865, 10, -15 },
        { 0, 10, 0 },
        { 980583847243332, 10, -17 },
        { 379715176120233, 10, -16 },
        { 489840012487268, 10, -16 },
        { 171404878340272, 10, -16 },
        { 452388900813718, 10, -16 },
        { 131192357356855, 10, -16 },
        { 26566298744155, 10, -15 },
        { 451273296632147, 10, -16 },
        { 462642840105884, 10, -16 },
        { 124898074241535, 10, -16 },
        { 28411779360793, 10, -15 },
        { 514673091348205, 10, -15 },
        { 31982685158236, 10, -15 },
        { 316395557543976, 10, -16 },
        { 594257100081841, 10, -16 },
        { 454891167325707, 10, -16 },
        { 365269746444017, 10, -16 },
        { 615595162123739, 10, -17 },
        { 0, 10, 0 },
        { 166113984391653, 10, -16 },
        { 0, 10, 0 },
        { 0, 10, 0 },
        { 0, 10, 0 },
        { 0, 10, 0 },
        { 0, 10, 0 },
        { 0, 10, 0 },
        { 304624521635, 10, -12 },
        { 0, 10, 0 },
        { 16708762532, 10, -12 },
        { 29212626951, 10, -12 },
        { 4666257591335, 10, -14 },
        { 1792630596912, 10, -14 },
        { 779652711297, 10, -13 },
        { 1252033302951, 10, -14 },
        { 325221748197, 10, -13 },
        { 4453841532816, 10, -14 },
        { 5428950748525, 10, -14 },
        { 1622026217106, 10, -14 },
        { 263973638068, 10, -13 },
        { 3923693482907, 10, -14 },
        { 3227012012952, 10, -14 },
        { 31425311194, 10, -12 },
        { 104813804088, 10, -12 },
        { 5749891824996, 10, -14 },
        { 6031728528636, 10, -14 },
        { 55400987873, 10, -13 },
        { 0, 10, 0 },
        { 1745039770704, 10, -14 },
        { 0, 10, 0 },
        { 0, 10, 0 },
        { 0, 10, 0 },
        { 0, 10, 0 },
        { 0, 10, 0 },
        { 0, 10, 0 },
        { 140796318438226, 10, -15 },
        { 0, 10, 0 },
        { 103541272644277, 10, -16 },
        { 327610110354383, 10, -16 },
        { 34591855719675, 10, -15 },
        { 143927364315546, 10, -16 },
        { 394579766270921, 10, -15 },
        { 112813116860723, 10, -16 },
        { 189658088472277, 10, -16 },
        { 366369730965983, 10, -16 },
        { 331744270626253, 10, -16 },
        { 107999078440448, 10, -16 },
        { 355110896715669, 10, -16 },
        { 286177963201342, 10, -16 },
        { 254096951042675, 10, -16 },
        { 252702944099791, 10, -16 },
        { 749609277288154, 10, -16 },
        { 40046644037178, 10, -15 },
        { 31838921898232, 10, -15 },
        { 559053212937964, 10, -17 },
        { 0, 10, 0 },
        { 128514520980997, 10, -16 },
        { 0, 10, 0 },
        { 0, 10, 0 },
        { 0, 10, 0 },
        { 0, 10, 0 },
        { 0, 10, 0 },
        { 0, 10, 0 },
        { 4782112573, 10, -11 },
        { 0, 10, 0 },
        { 5947081448, 10, -12 },
        { 3074644928736, 10, -14 },
        { 604822090459, 10, -13 },
        { 146808072848, 10, -13 },
        { 3319531960623, 10, -14 },
        { 2016588598179, 10, -14 },
        { 1824131241162, 10, -14 },
        { 1192918900048, 10, -13 },
        { 4274277968282, 10, -14 },
        { 1396544216667, 10, -14 },
        { 3852674954786, 10, -14 },
        { 2505426110715, 10, -14 },
        { 599431439984, 10, -13 },
        { 3418774479203, 10, -13 },
        { 546221930696, 10, -13 },
        { 3958765080039, 10, -14 },
        { 2705685787356, 10, -14 },
        { 52548580098, 10, -13 },
        { 0, 10, 0 },
        { 17879848068, 10, -12 },
        { 0, 10, 0 },
        { 0, 10, 0 },
        { 0, 10, 0 },
        { 0, 10, 0 },
        { 0, 10, 0 },
        { 0, 10, 0 },
        { 6051920815395, 10, -14 },
        { 0, 10, 0 },
        { 672072295125, 10, -14 },
        { 4205860937784, 10, -14 },
        { 823561536075, 10, -13 },
        { 1326630266864, 10, -14 },
        { 4344106796472, 10, -14 },
        { 171277359051, 10, -13 },
        { 2038149626628, 10, -14 },
        { 2736635270448, 10, -13 },
        { 3862570403897, 10, -14 },
        { 1402554216288, 10, -14 },
        { 4217067145823, 10, -14 },
        { 3661738614237, 10, -14 },
        { 662763361312, 10, -13 },
        { 1065195166843, 10, -13 },
        { 663526428392, 10, -13 },
        { 4631362795323, 10, -14 },
        { 294059165952, 10, -13 },
        { 47737699443, 10, -13 },
        { 0, 10, 0 },
        { 1711488734928, 10, -14 },
        { 0, 10, 0 },
        { 0, 10, 0 },
        { 0, 10, 0 },
        { 0, 10, 0 },
        { 0, 10, 0 },
        { 0, 10, 0 },
        { 4698188334875, 10, -14 },
        { 0, 10, 0 },
        { 1236380593525, 10, -14 },
        { 1537392378744, 10, -14 },
        { 234723996668, 10, -13 },
        { 445212792144, 10, -13 },
        { 2098786096524, 10, -14 },
        { 837105393714, 10, -14 },
        { 87127834845, 10, -12 },
        { 2459984965072, 10, -14 },
        { 3424172813603, 10, -13 },
        { 447320496351, 10, -13 },
        { 1391164179412, 10, -14 },
        { 1930946329972, 10, -14 },
        { 2035316298704, 10, -14 },
        { 2430731976862, 10, -14 },
        { 305372345016, 10, -13 },
        { 3856981542975, 10, -14 },
        { 846499233693, 10, -13 },
        { 75548930842, 10, -13 },
        { 0, 10, 0 },
        { 2225663104368, 10, -14 },
        { 0, 10, 0 },
        { 0, 10, 0 },
        { 0, 10, 0 },
        { 0, 10, 0 },
        { 0, 10, 0 },
        { 0, 10, 0 },
        { 423476553247946, 10, -16 },
        { 0, 10, 0 },
        { 835778364833342, 10, -17 },
        { 185410649112733, 10, -16 },
        { 312502577336721, 10, -16 },
        { 106779245671331, 10, -15 },
        { 257227144050683, 10, -16 },
        { 395329235330484, 10, -16 },
        { 324121488042823, 10, -16 },
        { 305660704044732, 10, -16 },
        { 624121216407855, 10, -16 },
        { 15887417679368, 10, -15 },
        { 218065539122437, 10, -16 },
        { 189125742239299, 10, -16 },
        { 260550827976691, 10, -16 },
        { 28513311332844, 10, -15 },
        { 39692427288692, 10, -15 },
        { 334755450776942, 10, -16 },
        { 423810686397689, 10, -16 },
        { 280583270727617, 10, -16 },
        { 0, 10, 0 },
        { 316255345784986, 10, -15 },
        { 0, 10, 0 },
        { 0, 10, 0 },
        { 0, 10, 0 },
        { 0, 10, 0 },
        { 0, 10, 0 },
        { 0, 10, 0 },
        { 423476553247946, 10, -16 },
        { 0, 10, 0 },
        { 835778364833342, 10, -17 },
        { 185410649112733, 10, -16 },
        { 312502577336721, 10, -16 },
        { 106779245671331, 10, -15 },
        { 257227144050683, 10, -16 },
        { 395329235330484, 10, -16 },
        { 324121488042823, 10, -16 },
        { 305660704044732, 10, -16 },
        { 624121216407855, 10, -16 },
        { 15887417679368, 10, -15 },
        { 218065539122437, 10, -16 },
        { 189125742239299, 10, -16 },
        { 260550827976691, 10, -16 },
        { 28513311332844, 10, -15 },
        { 39692427288692, 10, -15 },
        { 334755450776942, 10, -16 },
        { 423810686397689, 10, -16 },
        { 280583270727617, 10, -16 },
        { 0, 10, 0 },
        { 316255345784986, 10, -15 },
        { 0, 10, 0 },
        { 0, 10, 0 },
        { 0, 10, 0 },
        { 0, 10, 0 },
        { 0, 10, 0 },
        { 0, 10, 0 },
        { 45917411302, 10, -12 },
        { 0, 10, 0 },
        { 7657700435, 10, -12 },
        { 833486647284, 10, -13 },
        { 5736622061985, 10, -14 },
        { 1366138198912, 10, -14 },
        { 6371599042062, 10, -14 },
        { 268717947333, 10, -13 },
        { 1686240494784, 10, -14 },
        { 5398447444976, 10, -14 },
        { 2796280306244, 10, -14 },
        { 1064370016165, 10, -14 },
        { 3183120372656, 10, -13 },
        { 2601150545708, 10, -14 },
        { 426649196688, 10, -13 },
        { 4403915721662, 10, -14 },
        { 87684881888, 10, -12 },
        { 5748435541035, 10, -14 },
        { 2376947047173, 10, -14 },
        { 36945125168, 10, -13 },
        { 0, 10, 0 },
        { 1563075072096, 10, -14 },
        { 0, 10, 0 },
        { 0, 10, 0 },
        { 0, 10, 0 },
        { 0, 10, 0 },
        { 0, 10, 0 },
        { 0, 10, 0 },
        { 868241562732452, 10, -16 },
        { 0, 10, 0 },
        { 142448271995377, 10, -16 },
        { 403479824141859, 10, -16 },
        { 501250273392187, 10, -16 },
        { 181518395399527, 10, -16 },
        { 49012970782376, 10, -15 },
        { 132940170960964, 10, -16 },
        { 355543276603754, 10, -16 },
        { 476404440616366, 10, -16 },
        { 540761533616194, 10, -16 },
        { 166554651183869, 10, -16 },
        { 470724725037748, 10, -16 },
        { 367529685163306, 10, -16 },
        { 356920221764606, 10, -16 },
        { 359657708008525, 10, -16 },
        { 156567654324743, 10, -15 },
        { 23290260225278, 10, -14 },
        { 561540773695532, 10, -16 },
        { 557212274278961, 10, -17 },
        { 0, 10, 0 },
        { 183007187177362, 10, -16 },
        { 0, 10, 0 },
        { 0, 10, 0 },
        { 0, 10, 0 },
        { 0, 10, 0 },
        { 0, 10, 0 },
        { 0, 10, 0 },
        { 1148977164195, 10, -13 },
        { 0, 10, 0 },
        { 1421450224425, 10, -14 },
        { 4900038803136, 10, -14 },
        { 5982498479575, 10, -14 },
        { 1696538190032, 10, -14 },
        { 6665831564925, 10, -14 },
        { 162007309626, 10, -13 },
        { 2278747138644, 10, -14 },
        { 5352943545904, 10, -14 },
        { 3868192668117, 10, -14 },
        { 1342567666532, 10, -14 },
        { 552587169988, 10, -13 },
        { 3930883456577, 10, -14 },
        { 4117127492192, 10, -14 },
        { 3934792531657, 10, -14 },
        { 273610735592, 10, -12 },
        { 942691238577, 10, -13 },
        { 3640606276806, 10, -14 },
        { 51245303655, 10, -13 },
        { 0, 10, 0 },
        { 1792984484016, 10, -14 },
        { 0, 10, 0 },
        { 0, 10, 0 },
        { 0, 10, 0 },
        { 0, 10, 0 },
        { 0, 10, 0 },
        { 0, 10, 0 },
        { 768325726658, 10, -13 },
        { 0, 10, 0 },
        { 14255620071, 10, -12 },
        { 3726852851952, 10, -14 },
        { 466727421495, 10, -13 },
        { 1857410841648, 10, -14 },
        { 4273286460414, 10, -14 },
        { 1225949655546, 10, -14 },
        { 400981443762, 10, -13 },
        { 4554450932432, 10, -14 },
        { 5955507025525, 10, -14 },
        { 1780497024688, 10, -14 },
        { 4415892873245, 10, -14 },
        { 3584331725766, 10, -14 },
        { 3374191639624, 10, -14 },
        { 3476203748591, 10, -14 },
        { 114911173064, 10, -12 },
        { 2822432623956, 10, -13 },
        { 6318253895205, 10, -14 },
        { 57314241152, 10, -13 },
        { 0, 10, 0 },
        { 1843271541984, 10, -14 },
        { 0, 10, 0 },
        { 0, 10, 0 },
        { 0, 10, 0 },
        { 0, 10, 0 },
        { 0, 10, 0 },
        { 0, 10, 0 },
        { 3628496319735, 10, -14 },
        { 0, 10, 0 },
        { 84505597715, 10, -13 },
        { 1603670150484, 10, -14 },
        { 2082033423345, 10, -14 },
        { 3134464130912, 10, -13 },
        { 2512907978316, 10, -14 },
        { 1433727155679, 10, -14 },
        { 4863148738386, 10, -14 },
        { 1976183675536, 10, -14 },
        { 1041331476231, 10, -13 },
        { 225280556609, 10, -13 },
        { 1589694527624, 10, -14 },
        { 1495575075874, 10, -14 },
        { 1424058322128, 10, -14 },
        { 195274534657, 10, -13 },
        { 313261201064, 10, -13 },
        { 2813572802403, 10, -14 },
        { 4799123002458, 10, -14 },
        { 18279246286, 10, -12 },
        { 0, 10, 0 },
        { 890632810608, 10, -13 },
        { 0, 10, 0 },
        { 0, 10, 0 },
        { 0, 10, 0 },
        { 0, 10, 0 },
        { 0, 10, 0 },
        { 0, 10, 0 },
        { 304624521635, 10, -12 },
        { 0, 10, 0 },
        { 16708762532, 10, -12 },
        { 29212626951, 10, -12 },
        { 4666257591335, 10, -14 },
        { 1792630596912, 10, -14 },
        { 779652711297, 10, -13 },
        { 1252033302951, 10, -14 },
        { 325221748197, 10, -13 },
        { 4453841532816, 10, -14 },
        { 5428950748525, 10, -14 },
        { 1622026217106, 10, -14 },
        { 263973638068, 10, -13 },
        { 3923693482907, 10, -14 },
        { 3227012012952, 10, -14 },
        { 31425311194, 10, -12 },
        { 104813804088, 10, -12 },
        { 5749891824996, 10, -14 },
        { 6031728528636, 10, -14 },
        { 55400987873, 10, -13 },
        { 0, 10, 0 },
        { 1745039770704, 10, -14 },
        { 0, 10, 0 },
        { 0, 10, 0 },
        { 0, 10, 0 },
        { 0, 10, 0 },
        { 0, 10, 0 },
        { 0, 10, 0 },
        { 5785566401965, 10, -14 },
        { 0, 10, 0 },
        { 55042405495, 10, -13 },
        { 9053416863, 10, -11 },
        { 344306666736, 10, -12 },
        { 1275348829296, 10, -14 },
        { 3550311490935, 10, -14 },
        { 2111129538882, 10, -14 },
        { 1699546993236, 10, -14 },
        { 75147537144, 10, -12 },
        { 3362947936376, 10, -14 },
        { 1122267754227, 10, -14 },
        { 4088994947121, 10, -14 },
        { 3533891060161, 10, -14 },
        { 810901014976, 10, -13 },
        { 4927930900658, 10, -14 },
        { 67665431572, 10, -12 },
        { 433066698801, 10, -13 },
        { 276282270033, 10, -13 },
        { 49781928196, 10, -13 },
        { 0, 10, 0 },
        { 1596639010464, 10, -14 },
        { 0, 10, 0 },
        { 0, 10, 0 },
        { 0, 10, 0 },
        { 0, 10, 0 },
        { 0, 10, 0 },
        { 0, 10, 0 },
        { 588586159783277, 10, -16 },
        { 0, 10, 0 },
        { 730651267349831, 10, -17 },
        { 321148667020171, 10, -16 },
        { 427553983350127, 10, -16 },
        { 110837650029537, 10, -16 },
        { 352163956626347, 10, -16 },
        { 103985291013058, 10, -16 },
        { 197791771267905, 10, -16 },
        { 404244236109005, 10, -16 },
        { 334711516108777, 10, -16 },
        { 950794272193631, 10, -17 },
        { 224317741202056, 10, -16 },
        { 667940540386232, 10, -15 },
        { 273439456088934, 10, -16 },
        { 246976916080761, 10, -16 },
        { 537913231112615, 10, -16 },
        { 402381001960004, 10, -16 },
        { 285387049895366, 10, -16 },
        { 374834561741709, 10, -17 },
        { 0, 10, 0 },
        { 116907285789204, 10, -16 },
        { 0, 10, 0 },
        { 0, 10, 0 },
        { 0, 10, 0 },
        { 0, 10, 0 },
        { 0, 10, 0 },
        { 0, 10, 0 },
        { 588586159783277, 10, -16 },
        { 0, 10, 0 },
        { 730651267349831, 10, -17 },
        { 321148667020171, 10, -16 },
        { 427553983350127, 10, -16 },
        { 110837650029537, 10, -16 },
        { 352163956626347, 10, -16 },
        { 103985291013058, 10, -16 },
        { 197791771267905, 10, -16 },
        { 404244236109005, 10, -16 },
        { 334711516108777, 10, -16 },
        { 950794272193631, 10, -17 },
        { 224317741202056, 10, -16 },
        { 667940540386232, 10, -15 },
        { 273439456088934, 10, -16 },
        { 246976916080761, 10, -16 },
        { 537913231112615, 10, -16 },
        { 402381001960004, 10, -16 },
        { 285387049895366, 10, -16 },
        { 374834561741709, 10, -17 },
        { 0, 10, 0 },
        { 116907285789204, 10, -16 },
        { 0, 10, 0 },
        { 0, 10, 0 },
        { 0, 10, 0 },
        { 0, 10, 0 },
        { 0, 10, 0 },
        { 0, 10, 0 },
        { 4698188334875, 10, -14 },
        { 0, 10, 0 },
        { 1236380593525, 10, -14 },
        { 1537392378744, 10, -14 },
        { 234723996668, 10, -13 },
        { 445212792144, 10, -13 },
        { 2098786096524, 10, -14 },
        { 837105393714, 10, -14 },
        { 87127834845, 10, -12 },
        { 2459984965072, 10, -14 },
        { 3424172813603, 10, -13 },
        { 447320496351, 10, -13 },
        { 1391164179412, 10, -14 },
        { 1930946329972, 10, -14 },
        { 2035316298704, 10, -14 },
        { 2430731976862, 10, -14 },
        { 305372345016, 10, -13 },
        { 3856981542975, 10, -14 },
        { 846499233693, 10, -13 },
        { 75548930842, 10, -13 },
        { 0, 10, 0 },
        { 2225663104368, 10, -14 },
        { 0, 10, 0 },
        { 0, 10, 0 },
        { 0, 10, 0 },
        { 0, 10, 0 },
        { 0, 10, 0 },
        { 0, 10, 0 },
        { 730905778078, 10, -13 },
        { 0, 10, 0 },
        { 1454999805875, 10, -14 },
        { 1804986761688, 10, -14 },
        { 270019700335, 10, -13 },
        { 2873066029728, 10, -14 },
        { 2485716385824, 10, -14 },
        { 746444924958, 10, -14 },
        { 1243084716678, 10, -13 },
        { 262238138368, 10, -13 },
        { 1185309204887, 10, -13 },
        { 284622521997, 10, -13 },
        { 1655854898411, 10, -14 },
        { 2305360765752, 10, -14 },
        { 1990341097784, 10, -14 },
        { 2154550908764, 10, -14 },
        { 402439321392, 10, -13 },
        { 5729688092205, 10, -14 },
        { 237811793724, 10, -12 },
        { 49802692156, 10, -13 },
        { 0, 10, 0 },
        { 2116252436688, 10, -14 },
        { 0, 10, 0 },
        { 0, 10, 0 },
        { 0, 10, 0 },
        { 0, 10, 0 },
        { 0, 10, 0 },
        { 0, 10, 0 },
        { 4250644171375, 10, -14 },
        { 0, 10, 0 },
        { 580299614125, 10, -14 },
        { 3968248246632, 10, -13 },
        { 1062476867125, 10, -13 },
        { 1152824776336, 10, -14 },
        { 4679238617163, 10, -14 },
        { 1492150886961, 10, -14 },
        { 1743217222794, 10, -14 },
        { 4503815292064, 10, -14 },
        { 2584963061874, 10, -14 },
        { 777097744062, 10, -14 },
        { 697213755847, 10, -13 },
        { 3115123645678, 10, -14 },
        { 3825153934056, 10, -14 },
        { 2939942923096, 10, -14 },
        { 650415292288, 10, -13 },
        { 4058267618988, 10, -14 },
        { 2167397414622, 10, -14 },
        { 30869607895, 10, -13 },
        { 0, 10, 0 },
        { 111171834504, 10, -13 },
        { 0, 10, 0 },
        { 0, 10, 0 },
        { 0, 10, 0 },
        { 0, 10, 0 },
        { 0, 10, 0 },
        { 0, 10, 0 },
        { 638266947127768, 10, -16 },
        { 0, 10, 0 },
        { 613162539520141, 10, -17 },
        { 768361056712703, 10, -16 },
        { 268190568746478, 10, -15 },
        { 128459940561878, 10, -16 },
        { 149858029930068, 10, -15 },
        { 186216190528689, 10, -16 },
        { 163035476375125, 10, -16 },
        { 651309217930372, 10, -16 },
        { 316975396700354, 10, -16 },
        { 106525748272556, 10, -16 },
        { 403723733895588, 10, -16 },
        { 327935836183165, 10, -16 },
        { 670013342087097, 10, -16 },
        { 429285301465914, 10, -16 },
        { 668583963983149, 10, -16 },
        { 410108025672597, 10, -16 },
        { 261920190007505, 10, -16 },
        { 513097457567945, 10, -17 },
        { 0, 10, 0 },
        { 14814571339164, 10, -15 },
        { 0, 10, 0 },
        { 0, 10, 0 },
        { 0, 10, 0 },
        { 0, 10, 0 },
        { 0, 10, 0 },
        { 0, 10, 0 },
        { 122629139946372, 10, -15 },
        { 0, 10, 0 },
        { 844527549984677, 10, -17 },
        { 744380962077435, 10, -16 },
        { 266179132581412, 10, -15 },
        { 141112827264146, 10, -16 },
        { 4664885461214, 10, -14 },
        { 188562843677959, 10, -16 },
        { 210710192336786, 10, -16 },
        { 671130581005914, 10, -16 },
        { 390524563435322, 10, -16 },
        { 125344756790887, 10, -16 },
        { 370858424306333, 10, -16 },
        { 363620890565378, 10, -16 },
        { 682755189832316, 10, -16 },
        { 445928768988805, 10, -16 },
        { 774163751721553, 10, -16 },
        { 470319424570964, 10, -16 },
        { 362086611400316, 10, -16 },
        { 512568550981876, 10, -17 },
        { 0, 10, 0 },
        { 163559219590159, 10, -16 },
        { 0, 10, 0 },
        { 0, 10, 0 },
        { 0, 10, 0 },
        { 0, 10, 0 },
        { 0, 10, 0 },
        { 0, 10, 0 },
        { 824886730605, 10, -13 },
        { 0, 10, 0 },
        { 80924664975, 10, -13 },
        { 3402390665916, 10, -14 },
        { 3029579888225, 10, -14 },
        { 1313511341248, 10, -14 },
        { 5072651607507, 10, -13 },
        { 1084033500624, 10, -14 },
        { 1414099990524, 10, -14 },
        { 3382479251584, 10, -14 },
        { 2565941684228, 10, -14 },
        { 8870764438, 10, -12 },
        { 3875473078722, 10, -14 },
        { 2483836792921, 10, -14 },
        { 2296802009528, 10, -14 },
        { 2307967930871, 10, -14 },
        { 6433607258, 10, -11 },
        { 3383525310462, 10, -14 },
        { 2170326588192, 10, -14 },
        { 56084817215, 10, -13 },
        { 0, 10, 0 },
        { 1121465401056, 10, -14 },
        { 0, 10, 0 },
        { 0, 10, 0 },
        { 0, 10, 0 },
        { 0, 10, 0 },
        { 0, 10, 0 },
        { 0, 10, 0 },
        { 45917411302, 10, -12 },
        { 0, 10, 0 },
        { 7657700435, 10, -12 },
        { 833486647284, 10, -13 },
        { 5736622061985, 10, -14 },
        { 1366138198912, 10, -14 },
        { 6371599042062, 10, -14 },
        { 268717947333, 10, -13 },
        { 1686240494784, 10, -14 },
        { 5398447444976, 10, -14 },
        { 2796280306244, 10, -14 },
        { 1064370016165, 10, -14 },
        { 3183120372656, 10, -13 },
        { 2601150545708, 10, -14 },
        { 426649196688, 10, -13 },
        { 4403915721662, 10, -14 },
        { 87684881888, 10, -12 },
        { 5748435541035, 10, -14 },
        { 2376947047173, 10, -14 },
        { 36945125168, 10, -13 },
        { 0, 10, 0 },
        { 1563075072096, 10, -14 },
        { 0, 10, 0 },
        { 0, 10, 0 },
        { 0, 10, 0 },
        { 0, 10, 0 },
        { 0, 10, 0 },
        { 0, 10, 0 },
        { 588586159783277, 10, -16 },
        { 0, 10, 0 },
        { 730651267349831, 10, -17 },
        { 321148667020171, 10, -16 },
        { 427553983350127, 10, -16 },
        { 110837650029537, 10, -16 },
        { 352163956626347, 10, -16 },
        { 103985291013058, 10, -16 },
        { 197791771267905, 10, -16 },
        { 404244236109005, 10, -16 },
        { 334711516108777, 10, -16 },
        { 950794272193631, 10, -17 },
        { 224317741202056, 10, -16 },
        { 667940540386232, 10, -15 },
        { 273439456088934, 10, -16 },
        { 246976916080761, 10, -16 },
        { 537913231112615, 10, -16 },
        { 402381001960004, 10, -16 },
        { 285387049895366, 10, -16 },
        { 374834561741709, 10, -17 },
        { 0, 10, 0 },
        { 116907285789204, 10, -16 },
        { 0, 10, 0 },
        { 0, 10, 0 },
        { 0, 10, 0 },
        { 0, 10, 0 },
        { 0, 10, 0 },
        { 0, 10, 0 },
        { 519393949010873, 10, -16 },
        { 0, 10, 0 },
        { 118026268620314, 10, -16 },
        { 179231206778934, 10, -16 },
        { 261152602849413, 10, -16 },
        { 367439259908222, 10, -16 },
        { 246221859963729, 10, -16 },
        { 100928455855434, 10, -16 },
        { 140672135501252, 10, -15 },
        { 293726299943709, 10, -16 },
        { 163605332716044, 10, -15 },
        { 10864553957831, 10, -14 },
        { 179304993861798, 10, -16 },
        { 206040804723575, 10, -16 },
        { 271443480997636, 10, -16 },
        { 252439642244906, 10, -16 },
        { 367831942665099, 10, -16 },
        { 447935622379178, 10, -16 },
        { 111056135707075, 10, -15 },
        { 676249255247766, 10, -17 },
        { 0, 10, 0 },
        { 211120703724072, 10, -16 },
        { 0, 10, 0 },
        { 0, 10, 0 },
        { 0, 10, 0 },
        { 0, 10, 0 },
        { 0, 10, 0 },
        { 0, 10, 0 },
        { 450837421365077, 10, -16 },
        { 0, 10, 0 },
        { 668008081315793, 10, -17 },
        { 197534694051956, 10, -15 },
        { 706890448803436, 10, -16 },
        { 120434204818691, 10, -16 },
        { 511887267618062, 10, -16 },
        { 191949537759286, 10, -16 },
        { 169311132113391, 10, -16 },
        { 468968329222213, 10, -16 },
        { 270842455294888, 10, -16 },
        { 908170161255913, 10, -17 },
        { 190040581979048, 10, -15 },
        { 129152989909482, 10, -15 },
        { 37319085163477, 10, -15 },
        { 343819261952478, 10, -16 },
        { 714801859387062, 10, -16 },
        { 468755575289837, 10, -16 },
        { 229287517021702, 10, -16 },
        { 335929332737778, 10, -17 },
        { 0, 10, 0 },
        { 128885773256307, 10, -16 },
        { 0, 10, 0 },
        { 0, 10, 0 },
        { 0, 10, 0 },
        { 0, 10, 0 },
        { 0, 10, 0 },
        { 0, 10, 0 },
        { 459374317395698, 10, -16 },
        { 0, 10, 0 },
        { 826848943942518, 10, -17 },
        { 232420778398179, 10, -16 },
        { 403831335274457, 10, -16 },
        { 700203677811147, 10, -16 },
        { 280137272353392, 10, -16 },
        { 278353976919214, 10, -16 },
        { 60574025888805, 10, -15 },
        { 949719635788934, 10, -16 },
        { 67864563082498, 10, -15 },
        { 173943574697224, 10, -16 },
        { 246273650464669, 10, -16 },
        { 224561566966499, 10, -16 },
        { 329577350941747, 10, -16 },
        { 44073778184321, 10, -15 },
        { 431054364029041, 10, -16 },
        { 369340497161826, 10, -16 },
        { 546120397920553, 10, -16 },
        { 180794640954108, 10, -16 },
        { 0, 10, 0 },
        { 21333166795291, 10, -14 },
        { 0, 10, 0 },
        { 0, 10, 0 },
        { 0, 10, 0 },
        { 0, 10, 0 },
        { 0, 10, 0 },
        { 0, 10, 0 },
        { 530124730468508, 10, -16 },
        { 0, 10, 0 },
        { 680424940635532, 10, -17 },
        { 117273205562386, 10, -15 },
        { 165242465187242, 10, -15 },
        { 157535982433381, 10, -16 },
        { 416176355907696, 10, -16 },
        { 185623600258023, 10, -16 },
        { 247749818546277, 10, -16 },
        { 113704708987637, 10, -15 },
        { 501678585223294, 10, -16 },
        { 303429508055071, 10, -16 },
        { 851990773370079, 10, -16 },
        { 312639620660119, 10, -16 },
        { 582845007578447, 10, -16 },
        { 559497282275941, 10, -16 },
        { 652636995851932, 10, -16 },
        { 450831083616462, 10, -16 },
        { 326799561374635, 10, -16 },
        { 47369151399745, 10, -16 },
        { 0, 10, 0 },
        { 159490385609545, 10, -16 },
        { 0, 10, 0 },
        { 0, 10, 0 },
        { 0, 10, 0 },
        { 0, 10, 0 },
        { 0, 10, 0 },
        { 0, 10, 0 },
        { 533897238263866, 10, -16 },
        { 0, 10, 0 },
        { 705711242439224, 10, -17 },
        { 284986163786218, 10, -16 },
        { 388504170801669, 10, -16 },
        { 237389000860483, 10, -16 },
        { 31997588561009, 10, -15 },
        { 138716339560605, 10, -16 },
        { 204596047619145, 10, -16 },
        { 368735493546372, 10, -16 },
        { 356701065558953, 10, -16 },
        { 987751353878787, 10, -17 },
        { 211324638745704, 10, -16 },
        { 58809089667155, 10, -14 },
        { 256871538199519, 10, -16 },
        { 238909612976375, 10, -16 },
        { 489304647970287, 10, -16 },
        { 371260840386043, 10, -16 },
        { 289130796250247, 10, -16 },
        { 691276716975979, 10, -17 },
        { 0, 10, 0 },
        { 611501861397799, 10, -16 },
        { 0, 10, 0 },
        { 0, 10, 0 },
        { 0, 10, 0 },
        { 0, 10, 0 },
        { 0, 10, 0 },
        { 0, 10, 0 },
        { 532241679578683, 10, -16 },
        { 0, 10, 0 },
        { 630919163415254, 10, -17 },
        { 108766834068905, 10, -15 },
        { 284577602715462, 10, -15 },
        { 13538356384306, 10, -15 },
        { 360953505407576, 10, -16 },
        { 184987823474096, 10, -16 },
        { 266500630014716, 10, -16 },
        { 608351442075954, 10, -16 },
        { 387421639076277, 10, -16 },
        { 118856377009403, 10, -16 },
        { 737791830994761, 10, -16 },
        { 305924601118267, 10, -16 },
        { 6232138582547, 10, -14 },
        { 412044705848382, 10, -16 },
        { 625481520624686, 10, -16 },
        { 432251106280802, 10, -16 },
        { 525684084948885, 10, -16 },
        { 437416167525779, 10, -17 },
        { 0, 10, 0 },
        { 150392138786923, 10, -16 },
        { 0, 10, 0 },
        { 0, 10, 0 },
        { 0, 10, 0 },
        { 0, 10, 0 },
        { 0, 10, 0 },
        { 0, 10, 0 },
        { 58651122186897, 10, -15 },
        { 0, 10, 0 },
        { 129210748527613, 10, -16 },
        { 169525923899087, 10, -16 },
        { 231198934257469, 10, -16 },
        { 314243444646351, 10, -16 },
        { 216335545550481, 10, -16 },
        { 706391770290801, 10, -17 },
        { 162726707756398, 10, -15 },
        { 235251563517123, 10, -16 },
        { 149050781919903, 10, -15 },
        { 301218032597992, 10, -16 },
        { 148331248917066, 10, -16 },
        { 204778030675973, 10, -16 },
        { 176630381387189, 10, -16 },
        { 195049383224756, 10, -16 },
        { 342623305718014, 10, -16 },
        { 485738447335441, 10, -16 },
        { 20995799840938, 10, -14 },
        { 511775859088754, 10, -17 },
        { 0, 10, 0 },
        { 198731027846334, 10, -16 },
        { 0, 10, 0 },
        { 0, 10, 0 },
        { 0, 10, 0 },
        { 0, 10, 0 },
        { 0, 10, 0 },
        { 0, 10, 0 },
        { 800163840734128, 10, -16 },
        { 0, 10, 0 },
        { 926783261175912, 10, -17 },
        { 365544548588202, 10, -16 },
        { 943675020358494, 10, -16 },
        { 453307960405998, 10, -16 },
        { 107461178738368, 10, -15 },
        { 225231265701018, 10, -16 },
        { 345714841879036, 10, -16 },
        { 486680762939059, 10, -16 },
        { 547194873744812, 10, -16 },
        { 15008154507897, 10, -15 },
        { 298187545789126, 10, -16 },
        { 2763385649171, 10, -14 },
        { 383234541087064, 10, -16 },
        { 661710915421076, 10, -16 },
        { 557512716875141, 10, -16 },
        { 407877761244243, 10, -16 },
        { 59407775828757, 10, -15 },
        { 127519943374998, 10, -16 },
        { 0, 10, 0 },
        { 123216797633724, 10, -15 },
        { 0, 10, 0 },
        { 0, 10, 0 },
        { 0, 10, 0 },
        { 0, 10, 0 },
        { 0, 10, 0 },
        { 0, 10, 0 },
        { 651005261266585, 10, -16 },
        { 0, 10, 0 },
        { 89462404266849, 10, -16 },
        { 962532446122675, 10, -16 },
        { 684815081310837, 10, -16 },
        { 150549411770484, 10, -16 },
        { 514297883118821, 10, -16 },
        { 357970846986479, 10, -16 },
        { 203830089420342, 10, -16 },
        { 109410038435479, 10, -15 },
        { 357397422727626, 10, -16 },
        { 123964635408116, 10, -16 },
        { 115767519968467, 10, -15 },
        { 326002250437745, 10, -16 },
        { 622199351393642, 10, -16 },
        { 527484565609321, 10, -16 },
        { 134123574850056, 10, -15 },
        { 656867412927465, 10, -16 },
        { 295049374077681, 10, -16 },
        { 480803561070351, 10, -17 },
        { 0, 10, 0 },
        { 182051638770817, 10, -16 },
        { 0, 10, 0 },
        { 0, 10, 0 },
        { 0, 10, 0 },
        { 0, 10, 0 },
        { 0, 10, 0 },
        { 0, 10, 0 },
        { 561279114074171, 10, -16 },
        { 0, 10, 0 },
        { 823875938155237, 10, -17 },
        { 585098589654247, 10, -16 },
        { 416877337223621, 10, -16 },
        { 340029409266338, 10, -16 },
        { 353886125590332, 10, -16 },
        { 105917662437397, 10, -16 },
        { 393596581575703, 10, -16 },
        { 358943535894955, 10, -16 },
        { 658937664004505, 10, -16 },
        { 130309807811582, 10, -16 },
        { 262262656632796, 10, -16 },
        { 433465634232929, 10, -15 },
        { 258351135642461, 10, -16 },
        { 246382301422912, 10, -16 },
        { 827822464930388, 10, -16 },
        { 420561232677476, 10, -16 },
        { 374649397725421, 10, -16 },
        { 487403791017514, 10, -17 },
        { 0, 10, 0 },
        { 164345370446675, 10, -16 },
        { 0, 10, 0 },
        { 0, 10, 0 },
        { 0, 10, 0 },
        { 0, 10, 0 },
        { 0, 10, 0 },
        { 0, 10, 0 },
        { 492840227829354, 10, -16 },
        { 0, 10, 0 },
        { 629820626011224, 10, -17 },
        { 272182518938058, 10, -15 },
        { 106530868960152, 10, -15 },
        { 118342924335478, 10, -16 },
        { 409165782571968, 10, -16 },
        { 38282115651008, 10, -15 },
        { 163801727640105, 10, -16 },
        { 511329348777235, 10, -16 },
        { 285286870693473, 10, -16 },
        { 10280612033604, 10, -15 },
        { 529685324203957, 10, -16 },
        { 286909339200936, 10, -16 },
        { 109925230909966, 10, -15 },
        { 376371877164913, 10, -16 },
        { 927660183760698, 10, -16 },
        { 422913051140477, 10, -16 },
        { 226962105147591, 10, -16 },
        { 393558137208946, 10, -17 },
        { 0, 10, 0 },
        { 150502349970319, 10, -16 },
        { 0, 10, 0 },
        { 0, 10, 0 },
        { 0, 10, 0 },
        { 0, 10, 0 },
        { 0, 10, 0 },
        { 0, 10, 0 },
        { 540407771221678, 10, -16 },
        { 0, 10, 0 },
        { 837462572864091, 10, -17 },
        { 34431619542869, 10, -15 },
        { 909678659376579, 10, -16 },
        { 653766767496232, 10, -16 },
        { 318844533197994, 10, -16 },
        { 119626770538033, 10, -15 },
        { 404919559524267, 10, -16 },
        { 4159004047869, 10, -14 },
        { 560468500968719, 10, -16 },
        { 155354059738453, 10, -16 },
        { 33385090484135, 10, -15 },
        { 674725659972848, 10, -16 },
        { 373592547954857, 10, -16 },
        { 501036380954101, 10, -16 },
        { 752389850738401, 10, -16 },
        { 41584852254713, 10, -15 },
        { 877108059616275, 10, -16 },
        { 624956449074543, 10, -17 },
        { 0, 10, 0 },
        { 354393282857834, 10, -16 },
        { 0, 10, 0 },
        { 0, 10, 0 },
        { 0, 10, 0 },
        { 0, 10, 0 },
        { 0, 10, 0 },
        { 0, 10, 0 },
        { 656861071968693, 10, -16 },
        { 0, 10, 0 },
        { 654008102708934, 10, -17 },
        { 832556156277157, 10, -16 },
        { 262537903148096, 10, -15 },
        { 141123279317681, 10, -16 },
        { 331485042056328, 10, -16 },
        { 171530013790259, 10, -16 },
        { 337419404005573, 10, -16 },
        { 599537038119438, 10, -16 },
        { 597315924822447, 10, -16 },
        { 141663335161937, 10, -16 },
        { 352087193068377, 10, -16 },
        { 291768574532954, 10, -16 },
        { 119202253862448, 10, -15 },
        { 426105074974102, 10, -16 },
        { 594175435744191, 10, -16 },
        { 533536502788362, 10, -16 },
        { 350757484430248, 10, -16 },
        { 479649447066606, 10, -17 },
        { 0, 10, 0 },
        { 150712772235562, 10, -16 },
        { 0, 10, 0 },
        { 0, 10, 0 },
        { 0, 10, 0 },
        { 0, 10, 0 },
        { 0, 10, 0 },
        { 0, 10, 0 },
        { 602502294151218, 10, -16 },
        { 0, 10, 0 },
        { 792589420081505, 10, -17 },
        { 38814234631933, 10, -15 },
        { 690724520625507, 10, -16 },
        { 373356380297992, 10, -16 },
        { 405263540993237, 10, -16 },
        { 376723872504702, 10, -16 },
        { 211266017211732, 10, -16 },
        { 134223577055434, 10, -15 },
        { 406573164389223, 10, -16 },
        { 142702194775519, 10, -16 },
        { 542822054198778, 10, -16 },
        { 294110285665655, 10, -16 },
        { 117725717941468, 10, -15 },
        { 73179499057867, 10, -15 },
        { 111974982806333, 10, -15 },
        { 651449742355907, 10, -16 },
        { 303331587158604, 10, -16 },
        { 659818038081601, 10, -17 },
        { 0, 10, 0 },
        { 400603880863559, 10, -16 },
        { 0, 10, 0 },
        { 0, 10, 0 },
        { 0, 10, 0 },
        { 0, 10, 0 },
        { 0, 10, 0 },
        { 0, 10, 0 },
        { 768647306861729, 10, -16 },
        { 0, 10, 0 },
        { 11896998664634, 10, -15 },
        { 260885221555949, 10, -16 },
        { 344858953339881, 10, -16 },
        { 396139374299186, 10, -16 },
        { 337435931174407, 10, -16 },
        { 105831710555491, 10, -16 },
        { 62702826998958, 10, -15 },
        { 357874103386017, 10, -16 },
        { 149747837353924, 10, -15 },
        { 24257272435631, 10, -15 },
        { 368529699420834, 10, -16 },
        { 605023084413693, 10, -16 },
        { 260389194411034, 10, -16 },
        { 414147462338473, 10, -16 },
        { 804048924806902, 10, -16 },
        { 103688092240925, 10, -15 },
        { 110250278519271, 10, -15 },
        { 587265247478242, 10, -17 },
        { 0, 10, 0 },
        { 209806112545499, 10, -16 },
        { 0, 10, 0 },
        { 0, 10, 0 },
        { 0, 10, 0 },
        { 0, 10, 0 },
        { 0, 10, 0 },
        { 0, 10, 0 },
        { 117124147587207, 10, -15 },
        { 0, 10, 0 },
        { 104321595626948, 10, -16 },
        { 392824913813523, 10, -16 },
        { 945178734933449, 10, -16 },
        { 538055489341768, 10, -16 },
        { 466374471220748, 10, -16 },
        { 379464450914858, 10, -16 },
        { 270371046207453, 10, -16 },
        { 434615155178186, 10, -16 },
        { 496622667697345, 10, -16 },
        { 140926737498572, 10, -16 },
        { 453474913797855, 10, -16 },
        { 306110365706348, 10, -16 },
        { 373603680465771, 10, -16 },
        { 343007444335083, 10, -16 },
        { 110588095848914, 10, -15 },
        { 488626775979348, 10, -16 },
        { 394216570493164, 10, -16 },
        { 116849424076697, 10, -16 },
        { 0, 10, 0 },
        { 121675235847889, 10, -15 },
        { 0, 10, 0 },
        { 0, 10, 0 },
        { 0, 10, 0 },
        { 0, 10, 0 },
        { 0, 10, 0 },
        { 0, 10, 0 },
        { 48208881345519, 10, -15 },
        { 0, 10, 0 },
        { 811446468237846, 10, -17 },
        { 896346864328785, 10, -16 },
        { 608097342458105, 10, -16 },
        { 186540114458741, 10, -16 },
        { 447632351104019, 10, -16 },
        { 134565543902444, 10, -15 },
        { 313245438700298, 10, -16 },
        { 468236381488021, 10, -16 },
        { 401711602984438, 10, -16 },
        { 129871868830947, 10, -16 },
        { 140093803127855, 10, -15 },
        { 2849266914338, 10, -14 },
        { 722053488839126, 10, -16 },
        { 406469394225753, 10, -16 },
        { 709274561411538, 10, -16 },
        { 535726417778467, 10, -16 },
        { 314159556755831, 10, -16 },
        { 546024961639512, 10, -17 },
        { 0, 10, 0 },
        { 273078485149769, 10, -16 },
        { 0, 10, 0 },
        { 0, 10, 0 },
        { 0, 10, 0 },
        { 0, 10, 0 },
        { 0, 10, 0 },
        { 0, 10, 0 },
        { 619887382938184, 10, -16 },
        { 0, 10, 0 },
        { 101542331317477, 10, -16 },
        { 790242494800473, 10, -16 },
        { 803353608374575, 10, -16 },
        { 323797086219819, 10, -16 },
        { 491656130375752, 10, -16 },
        { 170320248179714, 10, -16 },
        { 596161258192147, 10, -16 },
        { 449749249879708, 10, -16 },
        { 5553735252202, 10, -14 },
        { 151809749220219, 10, -16 },
        { 139519852722969, 10, -15 },
        { 30675127623475, 10, -15 },
        { 366871485180903, 10, -16 },
        { 350956521784404, 10, -16 },
        { 125161982868019, 10, -15 },
        { 557785069361994, 10, -16 },
        { 592139350172666, 10, -16 },
        { 567884263297897, 10, -17 },
        { 0, 10, 0 },
        { 196305366965144, 10, -16 },
        { 0, 10, 0 },
        { 0, 10, 0 },
        { 0, 10, 0 },
        { 0, 10, 0 },
        { 0, 10, 0 },
        { 0, 10, 0 },
        { 776588972226663, 10, -16 },
        { 0, 10, 0 },
        { 818262149074591, 10, -17 },
        { 365152412267614, 10, -16 },
        { 603693167441198, 10, -16 },
        { 136002098428178, 10, -16 },
        { 399172991078381, 10, -16 },
        { 133041892292462, 10, -16 },
        { 213719458995042, 10, -16 },
        { 453975681396286, 10, -16 },
        { 376610872561547, 10, -16 },
        { 112721873353535, 10, -16 },
        { 594886933851912, 10, -16 },
        { 397639785231495, 10, -15 },
        { 622226552679685, 10, -16 },
        { 478096140604712, 10, -16 },
        { 574433988666611, 10, -16 },
        { 53786453589126, 10, -15 },
        { 310458587434919, 10, -16 },
        { 48469832067745, 10, -16 },
        { 0, 10, 0 },
        { 141453101566775, 10, -16 },
        { 0, 10, 0 },
        { 0, 10, 0 },
        { 0, 10, 0 },
        { 0, 10, 0 },
        { 0, 10, 0 },
        { 0, 10, 0 },
        { 105870291899953, 10, -15 },
        { 0, 10, 0 },
        { 112419029484991, 10, -16 },
        { 528153203607294, 10, -16 },
        { 614546530819678, 10, -16 },
        { 169578925872747, 10, -16 },
        { 981012478621841, 10, -16 },
        { 142889753544112, 10, -16 },
        { 316854110390416, 10, -16 },
        { 75018203172458, 10, -15 },
        { 434207933262682, 10, -16 },
        { 131603477154149, 10, -16 },
        { 527658201955788, 10, -16 },
        { 762936221230304, 10, -16 },
        { 367550909914743, 10, -16 },
        { 393780421413147, 10, -16 },
        { 180721211980171, 10, -15 },
        { 714834286659456, 10, -16 },
        { 385259461689796, 10, -16 },
        { 553033654726147, 10, -17 },
        { 0, 10, 0 },
        { 166270688993619, 10, -16 },
        { 0, 10, 0 },
        { 0, 10, 0 },
        { 0, 10, 0 },
        { 0, 10, 0 },
        { 0, 10, 0 },
        { 0, 10, 0 },
        { 706667479091469, 10, -16 },
        { 0, 10, 0 },
        { 108058282157378, 10, -16 },
        { 339943165122289, 10, -16 },
        { 350759583399027, 10, -16 },
        { 379026163141724, 10, -16 },
        { 320539680449511, 10, -16 },
        { 488417516688083, 10, -16 },
        { 687269318255949, 10, -16 },
        { 318732511355348, 10, -16 },
        { 216825035888141, 10, -15 },
        { 699126813980279, 10, -16 },
        { 233441802150818, 10, -16 },
        { 396520660939229, 10, -16 },
        { 335205429759007, 10, -16 },
        { 285555284990985, 10, -16 },
        { 420508969017625, 10, -16 },
        { 390279897085842, 10, -16 },
        { 755385003949174, 10, -16 },
        { 695985961419631, 10, -17 },
        { 0, 10, 0 },
        { 236847624747153, 10, -16 },
        { 0, 10, 0 },
        { 0, 10, 0 },
        { 0, 10, 0 },
        { 0, 10, 0 },
        { 0, 10, 0 },
        { 0, 10, 0 },
        { 56181670468093, 10, -15 },
        { 0, 10, 0 },
        { 780961721599621, 10, -17 },
        { 439881195814669, 10, -16 },
        { 927899594251365, 10, -16 },
        { 129815044647356, 10, -16 },
        { 359611692069041, 10, -16 },
        { 1134716541133, 10, -14 },
        { 289844194947003, 10, -16 },
        { 399524306165054, 10, -16 },
        { 357258422897353, 10, -16 },
        { 102765903068444, 10, -16 },
        { 275203560039098, 10, -16 },
        { 366968695270276, 10, -15 },
        { 378160030115979, 10, -16 },
        { 393207301410294, 10, -16 },
        { 130122822136067, 10, -15 },
        { 424904323907523, 10, -16 },
        { 375881888839428, 10, -16 },
        { 428125009472526, 10, -17 },
        { 0, 10, 0 },
        { 129051844160965, 10, -16 },
        { 0, 10, 0 },
        { 0, 10, 0 },
        { 0, 10, 0 },
        { 0, 10, 0 },
        { 0, 10, 0 },
        { 0, 10, 0 },
        { 136921269703801, 10, -15 },
        { 0, 10, 0 },
        { 112276762326875, 10, -16 },
        { 48800491881309, 10, -15 },
        { 608115047448429, 10, -16 },
        { 193980909232925, 10, -16 },
        { 133275207964836, 10, -15 },
        { 191326818530109, 10, -16 },
        { 332184144017407, 10, -16 },
        { 42843836878277, 10, -15 },
        { 458059959071916, 10, -16 },
        { 134734359860577, 10, -16 },
        { 3547088005607, 10, -14 },
        { 643958432200284, 10, -16 },
        { 395521607925031, 10, -16 },
        { 374508435241709, 10, -16 },
        { 139519981472308, 10, -15 },
        { 631404320082518, 10, -16 },
        { 514196342709168, 10, -16 },
        { 612019197209346, 10, -17 },
        { 0, 10, 0 },
        { 285278706795602, 10, -16 },
        { 0, 10, 0 },
        { 0, 10, 0 },
        { 0, 10, 0 },
        { 0, 10, 0 },
        { 0, 10, 0 },
        { 0, 10, 0 },
        { 700780970043127, 10, -16 },
        { 0, 10, 0 },
        { 87394461533423, 10, -16 },
        { 742183461012039, 10, -16 },
        { 972242160989717, 10, -16 },
        { 163460301831379, 10, -16 },
        { 430224386670233, 10, -16 },
        { 433762112016572, 10, -16 },
        { 264263046039419, 10, -16 },
        { 982885652271254, 10, -16 },
        { 473898293468584, 10, -16 },
        { 139775071412952, 10, -16 },
        { 56056274706946, 10, -15 },
        { 313434868595809, 10, -16 },
        { 834104030547211, 10, -16 },
        { 78097500391027, 10, -15 },
        { 108410752517101, 10, -15 },
        { 575589889301353, 10, -16 },
        { 480234549614452, 10, -16 },
        { 533640779780777, 10, -17 },
        { 0, 10, 0 },
        { 192293503216824, 10, -16 },
        { 0, 10, 0 },
        { 0, 10, 0 },
        { 0, 10, 0 },
        { 0, 10, 0 },
        { 0, 10, 0 },
        { 0, 10, 0 },
        { 104309979939785, 10, -15 },
        { 0, 10, 0 },
        { 100775211543606, 10, -16 },
        { 789215796392858, 10, -16 },
        { 509172743024619, 10, -16 },
        { 159773362992228, 10, -16 },
        { 622810462579968, 10, -16 },
        { 223265822174694, 10, -16 },
        { 325958687720025, 10, -16 },
        { 636563473410596, 10, -16 },
        { 42204521548871, 10, -15 },
        { 124980303569781, 10, -16 },
        { 639865541737046, 10, -16 },
        { 109096304745465, 10, -15 },
        { 33782740163963, 10, -15 },
        { 537323309704883, 10, -16 },
        { 152678955396934, 10, -15 },
        { 584409603896724, 10, -16 },
        { 466635032643533, 10, -16 },
        { 491945799792968, 10, -17 },
        { 0, 10, 0 },
        { 161450009414294, 10, -16 },
        { 0, 10, 0 },
        { 0, 10, 0 },
        { 0, 10, 0 },
        { 0, 10, 0 },
        { 0, 10, 0 },
        { 0, 10, 0 },
        { 6687441230806, 10, -14 },
        { 0, 10, 0 },
        { 102707773969379, 10, -16 },
        { 53964076796312, 10, -15 },
        { 513739370021679, 10, -16 },
        { 239933489333255, 10, -16 },
        { 357757346760511, 10, -16 },
        { 373397937476631, 10, -16 },
        { 891051594327332, 10, -16 },
        { 413149290234816, 10, -16 },
        { 953182301930468, 10, -16 },
        { 423197926535839, 10, -16 },
        { 464981105705422, 10, -16 },
        { 488122264494046, 10, -16 },
        { 424860076341961, 10, -16 },
        { 542600167224044, 10, -16 },
        { 692720682645959, 10, -16 },
        { 802549692057686, 10, -16 },
        { 748565451678957, 10, -16 },
        { 58108652876376, 10, -16 },
        { 0, 10, 0 },
        { 229947627389223, 10, -16 },
        { 0, 10, 0 },
        { 0, 10, 0 },
        { 0, 10, 0 },
        { 0, 10, 0 },
        { 0, 10, 0 },
        { 0, 10, 0 },
        { 11041851471478, 10, -14 },
        { 0, 10, 0 },
        { 864575182042172, 10, -17 },
        { 111721964019806, 10, -15 },
        { 984889123677529, 10, -16 },
        { 151360392730485, 10, -16 },
        { 599135101470053, 10, -16 },
        { 343919204873023, 10, -16 },
        { 226479402581895, 10, -16 },
        { 73825147084253, 10, -15 },
        { 456548506445259, 10, -16 },
        { 147788264615341, 10, -16 },
        { 613732589604254, 10, -16 },
        { 403316479822199, 10, -16 },
        { 679680326569836, 10, -16 },
        { 391229603678863, 10, -16 },
        { 101298374668364, 10, -15 },
        { 645493081370728, 10, -16 },
        { 359205821408202, 10, -16 },
        { 471363172531955, 10, -17 },
        { 0, 10, 0 },
        { 20007105792171, 10, -15 },
        { 0, 10, 0 },
        { 0, 10, 0 },
        { 0, 10, 0 },
        { 0, 10, 0 },
        { 0, 10, 0 },
        { 0, 10, 0 },
        { 659469625352257, 10, -16 },
        { 0, 10, 0 },
        { 7173101701221, 10, -15 },
        { 197812928940663, 10, -15 },
        { 616525582239933, 10, -16 },
        { 162784788992648, 10, -16 },
        { 412516876323592, 10, -16 },
        { 497035540993301, 10, -16 },
        { 416204346210815, 10, -16 },
        { 417202384490219, 10, -16 },
        { 377450425942027, 10, -16 },
        { 146059867251531, 10, -16 },
        { 607008522042758, 10, -16 },
        { 488185509821569, 10, -16 },
        { 737823971280233, 10, -16 },
        { 297763192239073, 10, -16 },
        { 746791032391428, 10, -16 },
        { 841863651831125, 10, -16 },
        { 347495344053583, 10, -16 },
        { 460090696938959, 10, -17 },
        { 0, 10, 0 },
        { 334782952920681, 10, -16 },
        { 0, 10, 0 },
        { 0, 10, 0 },
        { 0, 10, 0 },
        { 0, 10, 0 },
        { 0, 10, 0 },
        { 0, 10, 0 },
        { 715313940088095, 10, -16 },
        { 0, 10, 0 },
        { 900679867035186, 10, -17 },
        { 372680671408388, 10, -16 },
        { 642824156945787, 10, -16 },
        { 210874648091837, 10, -16 },
        { 593012735946255, 10, -16 },
        { 228627412847207, 10, -16 },
        { 259226976054676, 10, -16 },
        { 875580681907787, 10, -16 },
        { 51368418571103, 10, -15 },
        { 182057730799469, 10, -16 },
        { 739358770985255, 10, -16 },
        { 509532422575089, 10, -16 },
        { 499918624690962, 10, -16 },
        { 617662216949821, 10, -16 },
        { 126777130755739, 10, -15 },
        { 130542626676222, 10, -15 },
        { 355643356163616, 10, -16 },
        { 519823849853157, 10, -17 },
        { 0, 10, 0 },
        { 277526330220202, 10, -16 },
        { 0, 10, 0 },
        { 0, 10, 0 },
        { 0, 10, 0 },
        { 0, 10, 0 },
        { 0, 10, 0 },
        { 0, 10, 0 },
        { 830003238521562, 10, -16 },
        { 0, 10, 0 },
        { 131864282685748, 10, -16 },
        { 40304296966699, 10, -15 },
        { 866719229495134, 10, -16 },
        { 24599673431309, 10, -15 },
        { 502494470895245, 10, -16 },
        { 209162729044493, 10, -16 },
        { 390356551367164, 10, -16 },
        { 853985879500736, 10, -16 },
        { 738728753071762, 10, -16 },
        { 163583752038078, 10, -16 },
        { 43151830226873, 10, -15 },
        { 373463377659559, 10, -16 },
        { 706897165136803, 10, -16 },
        { 850692484024657, 10, -16 },
        { 928798036786778, 10, -16 },
        { 721697245302492, 10, -16 },
        { 471769685703823, 10, -16 },
        { 599426391517939, 10, -17 },
        { 0, 10, 0 },
        { 322747552119063, 10, -16 },
        { 0, 10, 0 },
        { 0, 10, 0 },
        { 0, 10, 0 },
        { 0, 10, 0 },
        { 0, 10, 0 },
        { 0, 10, 0 },
        { 613022228625071, 10, -16 },
        { 0, 10, 0 },
        { 78542394083732, 10, -16 },
        { 125794155611705, 10, -15 },
        { 112596194460055, 10, -15 },
        { 144603347538053, 10, -16 },
        { 408153978648426, 10, -16 },
        { 373482969984007, 10, -16 },
        { 352017084214077, 10, -16 },
        { 515352192767577, 10, -16 },
        { 510198129293751, 10, -16 },
        { 147766243486466, 10, -16 },
        { 640316049838231, 10, -16 },
        { 647846086444318, 10, -16 },
        { 533195927845133, 10, -16 },
        { 34858015459308, 10, -15 },
        { 132434352838136, 10, -15 },
        { 610322607284016, 10, -16 },
        { 484343749973739, 10, -16 },
        { 401636386701863, 10, -17 },
        { 0, 10, 0 },
        { 154698550793535, 10, -16 },
        { 0, 10, 0 },
        { 0, 10, 0 },
        { 0, 10, 0 },
        { 0, 10, 0 },
        { 0, 10, 0 },
        { 0, 10, 0 },
        { 617074467931277, 10, -16 },
        { 0, 10, 0 },
        { 665614547277601, 10, -17 },
        { 224073333225427, 10, -15 },
        { 103783888368705, 10, -15 },
        { 136639231208054, 10, -16 },
        { 35176575879815, 10, -15 },
        { 446621168844906, 10, -16 },
        { 31467712985729, 10, -15 },
        { 452478848343772, 10, -16 },
        { 416800816447742, 10, -16 },
        { 15169644909452, 10, -15 },
        { 652548660089767, 10, -16 },
        { 446460463162945, 10, -16 },
        { 450715155639916, 10, -16 },
        { 417515757867479, 10, -16 },
        { 705549160349281, 10, -16 },
        { 63439248127607, 10, -15 },
        { 44637963355564, 10, -15 },
        { 375302363331399, 10, -17 },
        { 0, 10, 0 },
        { 179035874833359, 10, -16 },
        { 0, 10, 0 },
        { 0, 10, 0 },
        { 0, 10, 0 },
        { 0, 10, 0 },
        { 0, 10, 0 },
        { 0, 10, 0 },
        { 605412286594212, 10, -16 },
        { 0, 10, 0 },
        { 688811981584624, 10, -17 },
        { 661177163259315, 10, -16 },
        { 167504731867081, 10, -15 },
        { 153863704957857, 10, -16 },
        { 341076895240833, 10, -16 },
        { 926593121190647, 10, -16 },
        { 295410473106735, 10, -16 },
        { 557520016582251, 10, -16 },
        { 405023584488104, 10, -16 },
        { 122382156085141, 10, -16 },
        { 586578666268032, 10, -16 },
        { 367708625579525, 10, -16 },
        { 637389499913337, 10, -16 },
        { 365460772887102, 10, -16 },
        { 118473717865805, 10, -15 },
        { 632721540603465, 10, -16 },
        { 324548433137257, 10, -16 },
        { 449845939802446, 10, -17 },
        { 0, 10, 0 },
        { 293274507410071, 10, -16 },
        { 0, 10, 0 },
        { 0, 10, 0 },
        { 0, 10, 0 },
        { 0, 10, 0 },
        { 0, 10, 0 },
        { 0, 10, 0 },
        { 622583208644479, 10, -16 },
        { 0, 10, 0 },
        { 872558943172439, 10, -17 },
        { 62175668482601, 10, -15 },
        { 632097055461934, 10, -16 },
        { 539640078911495, 10, -16 },
        { 373439868096875, 10, -16 },
        { 633238033802731, 10, -16 },
        { 413376695209873, 10, -16 },
        { 427127194004493, 10, -16 },
        { 119809168866188, 10, -15 },
        { 371929122429833, 10, -16 },
        { 478017243879851, 10, -16 },
        { 72069152348671, 10, -15 },
        { 411549988864591, 10, -16 },
        { 309643748424227, 10, -16 },
        { 598725916273156, 10, -16 },
        { 622645098780576, 10, -16 },
        { 500440994197689, 10, -16 },
        { 657575995823992, 10, -17 },
        { 0, 10, 0 },
        { 359107444704389, 10, -16 },
        { 0, 10, 0 },
        { 0, 10, 0 },
        { 0, 10, 0 },
        { 0, 10, 0 },
        { 0, 10, 0 },
        { 0, 10, 0 },
        { 821715349732262, 10, -16 },
        { 0, 10, 0 },
        { 106681712465384, 10, -16 },
        { 556788944119091, 10, -16 },
        { 684321456903371, 10, -16 },
        { 253588070952672, 10, -16 },
        { 498921642937635, 10, -16 },
        { 20089752302445, 10, -15 },
        { 778272278054663, 10, -16 },
        { 514272132710042, 10, -16 },
        { 109639985820069, 10, -15 },
        { 287863109343125, 10, -16 },
        { 349817550937917, 10, -16 },
        { 371135233912221, 10, -16 },
        { 480195201162905, 10, -16 },
        { 398007253536515, 10, -16 },
        { 78989009539923, 10, -15 },
        { 686811565790113, 10, -16 },
        { 790306740966071, 10, -16 },
        { 58391694311728, 10, -16 },
        { 0, 10, 0 },
        { 236110939650795, 10, -16 },
        { 0, 10, 0 },
        { 0, 10, 0 },
        { 0, 10, 0 },
        { 0, 10, 0 },
        { 0, 10, 0 },
        { 0, 10, 0 },
        { 589520356170595, 10, -16 },
        { 0, 10, 0 },
        { 639367320846696, 10, -17 },
        { 108701676210306, 10, -15 },
        { 236890351137644, 10, -15 },
        { 121703549388071, 10, -16 },
        { 3548611538402, 10, -14 },
        { 208255571988959, 10, -16 },
        { 20919922928549, 10, -15 },
        { 493074669899781, 10, -16 },
        { 32283719666223, 10, -15 },
        { 963328244104857, 10, -17 },
        { 524742450858898, 10, -16 },
        { 654186201336831, 10, -16 },
        { 659229449495264, 10, -16 },
        { 371480045711482, 10, -16 },
        { 120375564844272, 10, -15 },
        { 582599185226664, 10, -16 },
        { 285941960120586, 10, -16 },
        { 405315162768566, 10, -17 },
        { 0, 10, 0 },
        { 183549872708274, 10, -16 },
        { 0, 10, 0 },
        { 0, 10, 0 },
        { 0, 10, 0 },
        { 0, 10, 0 },
        { 0, 10, 0 },
        { 0, 10, 0 },
        { 619030826106321, 10, -16 },
        { 0, 10, 0 },
        { 734081702332709, 10, -17 },
        { 58371638491678, 10, -15 },
        { 107300559385945, 10, -15 },
        { 195207833104655, 10, -16 },
        { 50269763334672, 10, -15 },
        { 382916859383106, 10, -16 },
        { 200187653567075, 10, -16 },
        { 966676166774816, 10, -16 },
        { 359641180785447, 10, -16 },
        { 117238704803499, 10, -16 },
        { 505680574971143, 10, -16 },
        { 558370569488561, 10, -16 },
        { 669527168310437, 10, -16 },
        { 117454946185668, 10, -15 },
        { 102674075187576, 10, -15 },
        { 701127144621892, 10, -16 },
        { 333816793545214, 10, -16 },
        { 48863171590857, 10, -16 },
        { 0, 10, 0 },
        { 22883613098466, 10, -15 },
        { 0, 10, 0 },
        { 0, 10, 0 },
        { 0, 10, 0 },
        { 0, 10, 0 },
        { 0, 10, 0 },
        { 0, 10, 0 },
        { 685713349151323, 10, -16 },
        { 0, 10, 0 },
        { 157339961628592, 10, -16 },
        { 65445207460842, 10, -15 },
        { 755040658029256, 10, -16 },
        { 273293162503647, 10, -16 },
        { 491741217341581, 10, -16 },
        { 313493960939831, 10, -16 },
        { 527976796885285, 10, -16 },
        { 610380678542113, 10, -16 },
        { 748849418253648, 10, -16 },
        { 180229365488553, 10, -16 },
        { 436798032726659, 10, -16 },
        { 661650615275332, 10, -16 },
        { 608762536831752, 10, -16 },
        { 497384974481966, 10, -16 },
        { 824438092699493, 10, -16 },
        { 617407890787134, 10, -16 },
        { 683437729069604, 10, -16 },
        { 636050743708635, 10, -17 },
        { 0, 10, 0 },
        { 340768892840872, 10, -16 },
        { 0, 10, 0 },
        { 0, 10, 0 },
        { 0, 10, 0 },
        { 0, 10, 0 },
        { 0, 10, 0 },
        { 0, 10, 0 },
        { 610651296013991, 10, -16 },
        { 0, 10, 0 },
        { 845085785357657, 10, -17 },
        { 422092896929751, 10, -16 },
        { 618936071259907, 10, -16 },
        { 454159725152093, 10, -16 },
        { 35294544718503, 10, -15 },
        { 680010730311791, 10, -16 },
        { 55511883162966, 10, -15 },
        { 400646488671831, 10, -16 },
        { 656922275441141, 10, -16 },
        { 200109028335453, 10, -16 },
        { 438091551146164, 10, -16 },
        { 548316729236965, 10, -16 },
        { 433321250792217, 10, -16 },
        { 31710252081711, 10, -15 },
        { 844070438555467, 10, -16 },
        { 503176439475875, 10, -16 },
        { 647927852167094, 10, -16 },
        { 138494558156039, 10, -16 },
        { 0, 10, 0 },
        { 108200551935855, 10, -15 },
        { 0, 10, 0 },
        { 0, 10, 0 },
        { 0, 10, 0 },
        { 0, 10, 0 },
        { 0, 10, 0 },
        { 0, 10, 0 },
        { 93957065293581, 10, -15 },
        { 0, 10, 0 },
        { 95898802954503, 10, -16 },
        { 805836431075857, 10, -16 },
        { 718621946972961, 10, -16 },
        { 180158991414451, 10, -16 },
        { 502512243939425, 10, -16 },
        { 361192478278066, 10, -16 },
        { 32331302066709, 10, -15 },
        { 639955828153145, 10, -16 },
        { 49240899652283, 10, -15 },
        { 141595409261101, 10, -16 },
        { 579775442084243, 10, -16 },
        { 559438144640957, 10, -16 },
        { 602028853513964, 10, -16 },
        { 459725060144452, 10, -16 },
        { 139371356948845, 10, -15 },
        { 80155748113542, 10, -15 },
        { 454877849778228, 10, -16 },
        { 504954868890712, 10, -17 },
        { 0, 10, 0 },
        { 200607538155469, 10, -16 },
        { 0, 10, 0 },
        { 0, 10, 0 },
        { 0, 10, 0 },
        { 0, 10, 0 },
        { 0, 10, 0 },
        { 0, 10, 0 },
        { 682886127375519, 10, -16 },
        { 0, 10, 0 },
        { 718285872398535, 10, -17 },
        { 856794209249849, 10, -16 },
        { 139554443261798, 10, -15 },
        { 176363698097814, 10, -16 },
        { 458246518682843, 10, -16 },
        { 248209613411376, 10, -16 },
        { 218880505704275, 10, -16 },
        { 867779818292385, 10, -16 },
        { 364382770839815, 10, -16 },
        { 113845912171863, 10, -16 },
        { 570428443718382, 10, -16 },
        { 518123517942777, 10, -16 },
        { 878683543998197, 10, -16 },
        { 626786699167876, 10, -16 },
        { 115356462553265, 10, -15 },
        { 507638127249583, 10, -16 },
        { 397350065939449, 10, -16 },
        { 456094589072927, 10, -17 },
        { 0, 10, 0 },
        { 20133947118667, 10, -15 },
        { 0, 10, 0 },
        { 0, 10, 0 },
        { 0, 10, 0 },
        { 0, 10, 0 },
        { 0, 10, 0 },
        { 0, 10, 0 },
        { 603093507946112, 10, -16 },
        { 0, 10, 0 },
        { 628775727054383, 10, -17 },
        { 205231900714477, 10, -15 },
        { 122116275300742, 10, -15 },
        { 125157451805932, 10, -16 },
        { 413617712980232, 10, -16 },
        { 469819554342521, 10, -16 },
        { 336350621283991, 10, -16 },
        { 717744237850555, 10, -16 },
        { 316413411779088, 10, -16 },
        { 102075508497074, 10, -16 },
        { 689353698883666, 10, -16 },
        { 507049622549621, 10, -16 },
        { 482504003800573, 10, -16 },
        { 362921425335897, 10, -16 },
        { 820139916163839, 10, -16 },
        { 449805001744134, 10, -16 },
        { 313904489797962, 10, -16 },
        { 370991096193062, 10, -17 },
        { 0, 10, 0 },
        { 157391716385054, 10, -16 },
        { 0, 10, 0 },
        { 0, 10, 0 },
        { 0, 10, 0 },
        { 0, 10, 0 },
        { 0, 10, 0 },
        { 0, 10, 0 },
        { 573440615995482, 10, -16 },
        { 0, 10, 0 },
        { 105971339622783, 10, -16 },
        { 640295110070951, 10, -16 },
        { 126170862317138, 10, -15 },
        { 252597320170145, 10, -16 },
        { 517028552497541, 10, -16 },
        { 677370037123112, 10, -16 },
        { 371810381501904, 10, -16 },
        { 551074388861731, 10, -16 },
        { 469624680708518, 10, -16 },
        { 13876152431133, 10, -15 },
        { 602780372888949, 10, -16 },
        { 497209138266767, 10, -16 },
        { 750818471976226, 10, -16 },
        { 428307305013399, 10, -16 },
        { 709088815428095, 10, -16 },
        { 530119308193074, 10, -16 },
        { 473087792533145, 10, -16 },
        { 100495197296493, 10, -16 },
        { 0, 10, 0 },
        { 522102816914669, 10, -16 },
        { 0, 10, 0 },
        { 0, 10, 0 },
        { 0, 10, 0 },
        { 0, 10, 0 },
        { 0, 10, 0 },
        { 0, 10, 0 },
        { 924545732239229, 10, -16 },
        { 0, 10, 0 },
        { 124258393091851, 10, -16 },
        { 669781391424192, 10, -16 },
        { 885009289816121, 10, -16 },
        { 212973376166576, 10, -16 },
        { 104328980816495, 10, -15 },
        { 203598587766203, 10, -16 },
        { 471367269636317, 10, -16 },
        { 590864756679703, 10, -16 },
        { 630851285948559, 10, -16 },
        { 151952691103727, 10, -16 },
        { 471933917371861, 10, -16 },
        { 718469953866672, 10, -16 },
        { 480761432361956, 10, -16 },
        { 443253371419723, 10, -16 },
        { 828052208407842, 10, -16 },
        { 49218284674742, 10, -15 },
        { 615224197908368, 10, -16 },
        { 525270243419699, 10, -17 },
        { 0, 10, 0 },
        { 198575619535839, 10, -16 },
        { 0, 10, 0 },
        { 0, 10, 0 },
        { 0, 10, 0 },
        { 0, 10, 0 },
        { 0, 10, 0 },
        { 0, 10, 0 },
        { 923649555136111, 10, -16 },
        { 0, 10, 0 },
        { 100676817334675, 10, -16 },
        { 578568118394112, 10, -16 },
        { 770850980288513, 10, -16 },
        { 29567821393, 10, -12 },
        { 589353112464541, 10, -16 },
        { 402902931742959, 10, -16 },
        { 519882175415676, 10, -16 },
        { 561680341046599, 10, -16 },
        { 725895003733337, 10, -16 },
        { 218587002265717, 10, -16 },
        { 395765643235299, 10, -16 },
        { 467760684367602, 10, -16 },
        { 384423168181528, 10, -16 },
        { 471821373735263, 10, -16 },
        { 8404997112839, 10, -14 },
        { 573181016546156, 10, -16 },
        { 765679807768184, 10, -16 },
        { 646779055053398, 10, -17 },
        { 0, 10, 0 },
        { 396208944814289, 10, -16 },
        { 0, 10, 0 },
        { 0, 10, 0 },
        { 0, 10, 0 },
        { 0, 10, 0 },
        { 0, 10, 0 },
        { 0, 10, 0 },
        { 704238536222228, 10, -16 },
        { 0, 10, 0 },
        { 699740680642836, 10, -17 },
        { 773532958129916, 10, -16 },
        { 196857722798649, 10, -15 },
        { 155560716460263, 10, -16 },
        { 463889584632938, 10, -16 },
        { 481583691839705, 10, -16 },
        { 277542531563753, 10, -16 },
        { 486747793967004, 10, -16 },
        { 546365252755107, 10, -16 },
        { 174645742116275, 10, -16 },
        { 403885748324783, 10, -16 },
        { 626288416175642, 10, -16 },
        { 581235712927921, 10, -16 },
        { 45502951985246, 10, -15 },
        { 963205133103819, 10, -16 },
        { 499751024323942, 10, -16 },
        { 411883823054459, 10, -16 },
        { 450552460801734, 10, -17 },
        { 0, 10, 0 },
        { 21110225530889, 10, -15 },
        { 0, 10, 0 },
        { 0, 10, 0 },
        { 0, 10, 0 },
        { 0, 10, 0 },
        { 0, 10, 0 },
        { 0, 10, 0 },
        { 678029186326217, 10, -16 },
        { 0, 10, 0 },
        { 893683554497184, 10, -17 },
        { 436812146628692, 10, -16 },
        { 814131240965714, 10, -16 },
        { 295625401088477, 10, -16 },
        { 607231175811175, 10, -16 },
        { 108225220331829, 10, -15 },
        { 333235061423829, 10, -16 },
        { 413700754277121, 10, -16 },
        { 409389415118799, 10, -16 },
        { 113110392286019, 10, -16 },
        { 597815265371255, 10, -16 },
        { 822324755197927, 10, -16 },
        { 387115113429328, 10, -16 },
        { 497636804122997, 10, -16 },
        { 930094329137563, 10, -16 },
        { 497612543059865, 10, -16 },
        { 34281562701235, 10, -15 },
        { 147373542748213, 10, -16 },
        { 0, 10, 0 },
        { 656376650815036, 10, -16 },
        { 0, 10, 0 },
        { 0, 10, 0 },
        { 0, 10, 0 },
        { 0, 10, 0 },
        { 0, 10, 0 },
        { 0, 10, 0 },
        { 646016081350505, 10, -16 },
        { 0, 10, 0 },
        { 678672497103987, 10, -17 },
        { 722930129716746, 10, -16 },
        { 163290203105514, 10, -15 },
        { 13944455405461, 10, -15 },
        { 372544879459972, 10, -16 },
        { 423298115151093, 10, -16 },
        { 273894758577915, 10, -16 },
        { 671489660593365, 10, -16 },
        { 437983211489047, 10, -16 },
        { 138645604888156, 10, -16 },
        { 87534300467658, 10, -15 },
        { 70591698522071, 10, -15 },
        { 541229370868793, 10, -16 },
        { 662567435884243, 10, -16 },
        { 805071818059335, 10, -16 },
        { 510999521746868, 10, -16 },
        { 442900072465635, 10, -16 },
        { 422617303477797, 10, -17 },
        { 0, 10, 0 },
        { 189360308039515, 10, -16 },
        { 0, 10, 0 },
        { 0, 10, 0 },
        { 0, 10, 0 },
        { 0, 10, 0 },
        { 0, 10, 0 },
        { 0, 10, 0 },
        { 788498814584793, 10, -16 },
        { 0, 10, 0 },
        { 706607315284098, 10, -17 },
        { 101220431023203, 10, -15 },
        { 123318207663105, 10, -15 },
        { 159677016284593, 10, -16 },
        { 393529598614157, 10, -16 },
        { 26970506783481, 10, -15 },
        { 250122734274742, 10, -16 },
        { 90253879449023, 10, -15 },
        { 429288801786636, 10, -16 },
        { 147407600176419, 10, -16 },
        { 709180078451044, 10, -16 },
        { 662620913278255, 10, -16 },
        { 806549393487738, 10, -16 },
        { 575858266386416, 10, -16 },
        { 739919780478948, 10, -16 },
        { 522963739682652, 10, -16 },
        { 381232590858261, 10, -16 },
        { 456295709349936, 10, -17 },
        { 0, 10, 0 },
        { 224180896821047, 10, -16 },
        { 0, 10, 0 },
        { 0, 10, 0 },
        { 0, 10, 0 },
        { 0, 10, 0 },
        { 0, 10, 0 },
        { 0, 10, 0 },
        { 507016068840792, 10, -16 },
        { 0, 10, 0 },
        { 628160775860778, 10, -17 },
        { 121314343846904, 10, -15 },
        { 919662852609548, 10, -16 },
        { 204881380223867, 10, -16 },
        { 396972416235984, 10, -16 },
        { 104019219062207, 10, -15 },
        { 43565771160651, 10, -15 },
        { 507592148391913, 10, -16 },
        { 536398528038698, 10, -16 },
        { 113873297334608, 10, -16 },
        { 966489904534747, 10, -16 },
        { 599744308221519, 10, -16 },
        { 509407593460626, 10, -16 },
        { 436183515907422, 10, -16 },
        { 582588752485817, 10, -16 },
        { 38590127360256, 10, -15 },
        { 37597909153927, 10, -15 },
        { 424981861975705, 10, -17 },
        { 0, 10, 0 },
        { 268772874379814, 10, -16 },
        { 0, 10, 0 },
        { 0, 10, 0 },
        { 0, 10, 0 },
        { 0, 10, 0 },
        { 0, 10, 0 },
        { 0, 10, 0 },
        { 667294085723284, 10, -16 },
        { 0, 10, 0 },
        { 856824720637649, 10, -17 },
        { 983929811053768, 10, -16 },
        { 946415172239488, 10, -16 },
        { 403935367488665, 10, -16 },
        { 432485338098519, 10, -16 },
        { 333059230078015, 10, -16 },
        { 504931779339968, 10, -16 },
        { 434581566076647, 10, -16 },
        { 70237349713775, 10, -15 },
        { 247352096420272, 10, -16 },
        { 428141454335584, 10, -16 },
        { 54154796993952, 10, -15 },
        { 493385078574805, 10, -16 },
        { 476626372889688, 10, -16 },
        { 703515407072556, 10, -16 },
        { 639817441847999, 10, -16 },
        { 661225235910161, 10, -16 },
        { 601511871669015, 10, -17 },
        { 0, 10, 0 },
        { 343128295303188, 10, -16 },
        { 0, 10, 0 },
        { 0, 10, 0 },
        { 0, 10, 0 },
        { 0, 10, 0 },
        { 0, 10, 0 },
        { 0, 10, 0 },
        { 613086405383245, 10, -16 },
        { 0, 10, 0 },
        { 750305883581086, 10, -17 },
        { 9679615083099, 10, -14 },
        { 130517319518644, 10, -15 },
        { 204241687883174, 10, -16 },
        { 770149695897921, 10, -16 },
        { 301566496156157, 10, -16 },
        { 504406137534528, 10, -16 },
        { 460008953222687, 10, -16 },
        { 639312887921541, 10, -16 },
        { 275815646772812, 10, -16 },
        { 807724920494882, 10, -16 },
        { 438066320034321, 10, -16 },
        { 430352031277085, 10, -16 },
        { 393024087859811, 10, -16 },
        { 656104031425928, 10, -16 },
        { 459804939954479, 10, -16 },
        { 558519344805975, 10, -16 },
        { 556280254066014, 10, -17 },
        { 0, 10, 0 },
        { 215335705634759, 10, -16 },
        { 0, 10, 0 },
        { 0, 10, 0 },
        { 0, 10, 0 },
        { 0, 10, 0 },
        { 0, 10, 0 },
        { 0, 10, 0 },
        { 941971580345981, 10, -16 },
        { 0, 10, 0 },
        { 710473548247464, 10, -17 },
        { 127282061825464, 10, -15 },
        { 149341459591194, 10, -15 },
        { 136787891874609, 10, -16 },
        { 70329752721831, 10, -15 },
        { 368597479024156, 10, -16 },
        { 229284596534508, 10, -16 },
        { 659185497880386, 10, -16 },
        { 405199393212074, 10, -16 },
        { 119573307044801, 10, -16 },
        { 44797735528986, 10, -15 },
        { 540698013885428, 10, -16 },
        { 63106307678618, 10, -15 },
        { 526866838751947, 10, -16 },
        { 668470510820311, 10, -16 },
        { 495345551820626, 10, -16 },
        { 356548964718198, 10, -16 },
        { 441724730724852, 10, -17 },
        { 0, 10, 0 },
        { 180978857505363, 10, -16 },
        { 0, 10, 0 },
        { 0, 10, 0 },
        { 0, 10, 0 },
        { 0, 10, 0 },
        { 0, 10, 0 },
        { 0, 10, 0 },
        { 821969400009843, 10, -16 },
        { 0, 10, 0 },
        { 72883646586304, 10, -16 },
        { 367696775668432, 10, -16 },
        { 655385065746176, 10, -16 },
        { 158514935670479, 10, -16 },
        { 860467417172933, 10, -16 },
        { 285382499582287, 10, -16 },
        { 211753849891399, 10, -16 },
        { 156153272656386, 10, -15 },
        { 453271763903836, 10, -16 },
        { 11267572304301, 10, -15 },
        { 363826499672975, 10, -16 },
        { 144160948453011, 10, -15 },
        { 498719183964882, 10, -16 },
        { 576518287028838, 10, -16 },
        { 837102845449094, 10, -16 },
        { 458520972390445, 10, -16 },
        { 395680853160148, 10, -16 },
        { 645621577075433, 10, -17 },
        { 0, 10, 0 },
        { 166298783424522, 10, -16 },
        { 0, 10, 0 },
        { 0, 10, 0 },
        { 0, 10, 0 },
        { 0, 10, 0 },
        { 0, 10, 0 },
        { 0, 10, 0 },
        { 661047155961359, 10, -16 },
        { 0, 10, 0 },
        { 558788847553096, 10, -17 },
        { 384814222237281, 10, -16 },
        { 425691234720334, 10, -16 },
        { 110019797117773, 10, -16 },
        { 26693696539832, 10, -15 },
        { 235636384934521, 10, -16 },
        { 28239468245612, 10, -15 },
        { 307684989393989, 10, -16 },
        { 3115208745028, 10, -14 },
        { 86747689398509, 10, -16 },
        { 180040157979023, 10, -16 },
        { 49826703326157, 10, -14 },
        { 296689628467514, 10, -16 },
        { 343219559906601, 10, -16 },
        { 529354374617766, 10, -16 },
        { 308825107284622, 10, -16 },
        { 257024841528573, 10, -16 },
        { 481410193241589, 10, -16 },
        { 0, 10, 0 },
        { 116338550993166, 10, -16 },
        { 0, 10, 0 },
        { 0, 10, 0 },
        { 0, 10, 0 },
        { 0, 10, 0 },
        { 0, 10, 0 },
        { 0, 10, 0 },
        { 590878402975172, 10, -16 },
        { 0, 10, 0 },
        { 120295755539786, 10, -16 },
        { 135912301298075, 10, -15 },
        { 750122033133844, 10, -16 },
        { 406744262998768, 10, -16 },
        { 475881660023825, 10, -16 },
        { 303309046994203, 10, -16 },
        { 254260082005079, 10, -16 },
        { 642667544338927, 10, -16 },
        { 401531233667217, 10, -16 },
        { 115821940089621, 10, -16 },
        { 741901285165135, 10, -16 },
        { 769708847480488, 10, -16 },
        { 439301396038354, 10, -16 },
        { 560607306982073, 10, -16 },
        { 8807861397451, 10, -14 },
        { 779923313366417, 10, -16 },
        { 332455849704557, 10, -16 },
        { 130505591905091, 10, -16 },
        { 0, 10, 0 },
        { 199844627875927, 10, -16 },
        { 0, 10, 0 },
        { 0, 10, 0 },
        { 0, 10, 0 },
        { 0, 10, 0 },
        { 0, 10, 0 },
        { 0, 10, 0 },
        { 403781471516161, 10, -16 },
        { 0, 10, 0 },
        { 762506636180934, 10, -17 },
        { 229339806053883, 10, -16 },
        { 404881393300126, 10, -16 },
        { 106083388480656, 10, -15 },
        { 278075516803803, 10, -16 },
        { 486647219790587, 10, -16 },
        { 541435257221523, 10, -16 },
        { 285767158187011, 10, -16 },
        { 159604040808467, 10, -15 },
        { 348294049056058, 10, -16 },
        { 212002735980319, 10, -16 },
        { 290694994918912, 10, -16 },
        { 222095474222267, 10, -16 },
        { 370707944318062, 10, -16 },
        { 359481405832644, 10, -16 },
        { 376524553568024, 10, -16 },
        { 513192788617751, 10, -16 },
        { 204508920601048, 10, -16 },
        { 0, 10, 0 },
        { 148594151781088, 10, -15 },
        { 0, 10, 0 },
        { 0, 10, 0 },
        { 0, 10, 0 },
        { 0, 10, 0 },
        { 0, 10, 0 },
        { 0, 10, 0 },
        { 711095777403402, 10, -16 },
        { 0, 10, 0 },
        { 847345184120076, 10, -17 },
        { 467418904237941, 10, -16 },
        { 689773794747266, 10, -16 },
        { 159587055328198, 10, -16 },
        { 480967917249719, 10, -16 },
        { 30943499378525, 10, -15 },
        { 197914721484169, 10, -16 },
        { 404190917435838, 10, -16 },
        { 382501080397949, 10, -16 },
        { 10245395469149, 10, -15 },
        { 45096129303627, 10, -15 },
        { 334011040570839, 10, -16 },
        { 446524367138063, 10, -16 },
        { 437604439968044, 10, -16 },
        { 270927248138091, 10, -15 },
        { 137480631560547, 10, -15 },
        { 357398471558823, 10, -16 },
        { 414635033393344, 10, -17 },
        { 0, 10, 0 },
        { 15315621681751, 10, -15 },
        { 0, 10, 0 },
        { 0, 10, 0 },
        { 0, 10, 0 },
        { 0, 10, 0 },
        { 0, 10, 0 },
        { 0, 10, 0 },
        { 734664010061365, 10, -16 },
        { 0, 10, 0 },
        { 143186931453259, 10, -16 },
        { 355593686984691, 10, -16 },
        { 419250939010279, 10, -16 },
        { 262581052241536, 10, -16 },
        { 871402483017359, 10, -16 },
        { 182962198416058, 10, -16 },
        { 245730569879761, 10, -16 },
        { 605047610801215, 10, -16 },
        { 647105287958374, 10, -16 },
        { 175339753088731, 10, -16 },
        { 348693444437521, 10, -16 },
        { 189365534265485, 10, -15 },
        { 272139262665577, 10, -16 },
        { 622233190492096, 10, -16 },
        { 971495832775569, 10, -16 },
        { 46705841005272, 10, -15 },
        { 31701590370563, 10, -15 },
        { 648294640194559, 10, -16 },
        { 0, 10, 0 },
        { 176887144582982, 10, -16 },
        { 0, 10, 0 },
        { 0, 10, 0 },
        { 0, 10, 0 },
        { 0, 10, 0 },
        { 0, 10, 0 },
        { 0, 10, 0 },
        { 96901519585933, 10, -15 },
        { 0, 10, 0 },
        { 889878712771039, 10, -17 },
        { 249819054332139, 10, -16 },
        { 539384870135807, 10, -16 },
        { 150715104999535, 10, -16 },
        { 41407807599886, 10, -15 },
        { 146663411106899, 10, -16 },
        { 309166945464394, 10, -16 },
        { 948118656634191, 10, -16 },
        { 607496694260988, 10, -16 },
        { 117619424449742, 10, -15 },
        { 264445629260373, 10, -16 },
        { 738303433628069, 10, -16 },
        { 36356320081879, 10, -15 },
        { 902313064852518, 10, -16 },
        { 126048548837868, 10, -15 },
        { 453438756133284, 10, -16 },
        { 392552352952807, 10, -16 },
        { 410275037170103, 10, -17 },
        { 0, 10, 0 },
        { 128824009059076, 10, -16 },
        { 0, 10, 0 },
        { 0, 10, 0 },
        { 0, 10, 0 },
        { 0, 10, 0 },
        { 0, 10, 0 },
        { 0, 10, 0 },
        { 996377470720565, 10, -16 },
        { 0, 10, 0 },
        { 773767847887835, 10, -17 },
        { 514406450056035, 10, -16 },
        { 587148114582316, 10, -16 },
        { 111998415704355, 10, -16 },
        { 644052181973618, 10, -16 },
        { 142061451184925, 10, -16 },
        { 180096368199079, 10, -16 },
        { 388967650899736, 10, -16 },
        { 313010946908598, 10, -16 },
        { 101940196009035, 10, -16 },
        { 466382697507739, 10, -16 },
        { 311384974895763, 10, -16 },
        { 136644988172055, 10, -15 },
        { 376621603752093, 10, -16 },
        { 226829319824957, 10, -15 },
        { 949297689691406, 10, -16 },
        { 372663279084851, 10, -16 },
        { 387748558126606, 10, -17 },
        { 0, 10, 0 },
        { 121315597746909, 10, -16 },
        { 0, 10, 0 },
        { 0, 10, 0 },
        { 0, 10, 0 },
        { 0, 10, 0 },
        { 0, 10, 0 },
        { 0, 10, 0 },
        { 937985506296657, 10, -16 },
        { 0, 10, 0 },
        { 202330037578395, 10, -16 },
        { 158445303420864, 10, -16 },
        { 175218964280646, 10, -16 },
        { 298873068754438, 10, -16 },
        { 191914109668934, 10, -16 },
        { 554003069750794, 10, -17 },
        { 315813094013883, 10, -15 },
        { 19542102787051, 10, -15 },
        { 815879252204939, 10, -16 },
        { 298924874219346, 10, -16 },
        { 117169781251758, 10, -16 },
        { 370396402705258, 10, -16 },
        { 130836156325503, 10, -16 },
        { 140948170984992, 10, -16 },
        { 280413702355889, 10, -16 },
        { 426793319027847, 10, -16 },
        { 149422457396121, 10, -15 },
        { 718222320461291, 10, -17 },
        { 0, 10, 0 },
        { 132091917520391, 10, -16 },
        { 0, 10, 0 },
        { 0, 10, 0 },
        { 0, 10, 0 },
        { 0, 10, 0 },
        { 0, 10, 0 },
        { 0, 10, 0 },
        { 866670757102779, 10, -16 },
        { 0, 10, 0 },
        { 131527872437052, 10, -16 },
        { 257574518740715, 10, -16 },
        { 388572654572716, 10, -16 },
        { 129974381160617, 10, -16 },
        { 19406280607953, 10, -14 },
        { 105307195537408, 10, -16 },
        { 259288523083774, 10, -16 },
        { 155353475575562, 10, -15 },
        { 490651207875255, 10, -16 },
        { 1307534516258, 10, -14 },
        { 341747508885311, 10, -16 },
        { 248498340070659, 10, -16 },
        { 450698091313513, 10, -16 },
        { 976285304513326, 10, -16 },
        { 806535169443222, 10, -16 },
        { 47337905695407, 10, -15 },
        { 390625881508524, 10, -16 },
        { 504576081986784, 10, -17 },
        { 0, 10, 0 },
        { 123503809260921, 10, -16 },
        { 0, 10, 0 },
        { 0, 10, 0 },
        { 0, 10, 0 },
        { 0, 10, 0 },
        { 0, 10, 0 },
        { 0, 10, 0 },
        { 515740254189497, 10, -16 },
        { 0, 10, 0 },
        { 48447368606325, 10, -16 },
        { 509410693646802, 10, -16 },
        { 108871240127244, 10, -15 },
        { 106039604517281, 10, -16 },
        { 322534709443655, 10, -16 },
        { 751196716089101, 10, -16 },
        { 130182254586959, 10, -16 },
        { 113588891618663, 10, -15 },
        { 265381115554786, 10, -16 },
        { 946063369859626, 10, -17 },
        { 634229947630923, 10, -16 },
        { 197236397626722, 10, -16 },
        { 683675900519935, 10, -16 },
        { 21848353864152, 10, -14 },
        { 672161818651421, 10, -16 },
        { 43168311278881, 10, -15 },
        { 192911070483825, 10, -16 },
        { 35139325002064, 10, -16 },
        { 0, 10, 0 },
        { 170180833951833, 10, -16 },
        { 0, 10, 0 },
        { 0, 10, 0 },
        { 0, 10, 0 },
        { 0, 10, 0 },
        { 0, 10, 0 },
        { 0, 10, 0 },
        { 219356803546795, 10, -16 },
        { 0, 10, 0 },
        { 339465954918641, 10, -17 },
        { 796799867647717, 10, -17 },
        { 12925218207899, 10, -15 },
        { 614133955272273, 10, -16 },
        { 109245856637009, 10, -16 },
        { 227670945498035, 10, -16 },
        { 129018982858969, 10, -16 },
        { 12459103186844, 10, -15 },
        { 248763309392275, 10, -16 },
        { 634516119621484, 10, -17 },
        { 135417548621285, 10, -16 },
        { 109772080053731, 10, -16 },
        { 136752901130576, 10, -16 },
        { 11522480319006, 10, -15 },
        { 227066999186139, 10, -16 },
        { 136733784810191, 10, -16 },
        { 167540656525205, 10, -16 },
        { 104641083718048, 10, -16 },
        { 0, 10, 0 },
        { 677179403873658, 10, -15 },
        { 0, 10, 0 },
        { 0, 10, 0 },
        { 0, 10, 0 },
        { 0, 10, 0 },
        { 0, 10, 0 },
        { 0, 10, 0 },
        { 787768623017184, 10, -16 },
        { 0, 10, 0 },
        { 281186597403591, 10, -16 },
        { 119112317713095, 10, -16 },
        { 165229287478368, 10, -16 },
        { 158382237456486, 10, -15 },
        { 187318085850035, 10, -16 },
        { 663856591969284, 10, -17 },
        { 116048273465415, 10, -15 },
        { 166319422289747, 10, -16 },
        { 263610382569519, 10, -15 },
        { 257284478153956, 10, -16 },
        { 110614242954365, 10, -16 },
        { 135971131403274, 10, -16 },
        { 128227345911472, 10, -16 },
        { 148121710220873, 10, -16 },
        { 342545899119231, 10, -16 },
        { 298799620895104, 10, -16 },
        { 676977474244606, 10, -16 },
        { 84235685960642, 10, -16 },
        { 0, 10, 0 },
        { 243077208305676, 10, -16 },
        { 0, 10, 0 },
        { 0, 10, 0 },
        { 0, 10, 0 },
        { 0, 10, 0 },
        { 0, 10, 0 },
        { 0, 10, 0 },
        { 16783460709509, 10, -14 },
        { 0, 10, 0 },
        { 158286340665836, 10, -16 },
        { 239149917129563, 10, -16 },
        { 379134276426559, 10, -16 },
        { 228185052236698, 10, -16 },
        { 664097210273676, 10, -16 },
        { 135714511434926, 10, -16 },
        { 527025471295709, 10, -16 },
        { 951925931194386, 10, -16 },
        { 863594420274912, 10, -16 },
        { 208786700112167, 10, -16 },
        { 242855631622545, 10, -16 },
        { 285719391463453, 10, -16 },
        { 343877473793987, 10, -16 },
        { 772033319531196, 10, -16 },
        { 824630014786241, 10, -16 },
        { 559434253894935, 10, -16 },
        { 631486050548948, 10, -16 },
        { 836767038332131, 10, -17 },
        { 0, 10, 0 },
        { 252967292955904, 10, -16 },
        { 0, 10, 0 },
        { 0, 10, 0 },
        { 0, 10, 0 },
        { 0, 10, 0 },
        { 0, 10, 0 },
        { 0, 10, 0 },
        { 405125941178678, 10, -16 },
        { 0, 10, 0 },
        { 180442854772158, 10, -16 },
        { 318588591751892, 10, -16 },
        { 275868076805307, 10, -16 },
        { 891732888600546, 10, -17 },
        { 276751534461165, 10, -16 },
        { 631468245265412, 10, -17 },
        { 213060759155273, 10, -16 },
        { 22404992553228, 10, -15 },
        { 270247452609066, 10, -16 },
        { 809945840182737, 10, -17 },
        { 272624635946427, 10, -16 },
        { 172670054854528, 10, -16 },
        { 184610803435562, 10, -16 },
        { 200998301536196, 10, -16 },
        { 138639755483897, 10, -15 },
        { 517888923424001, 10, -15 },
        { 29392250625068, 10, -15 },
        { 27617478794272, 10, -16 },
        { 0, 10, 0 },
        { 879987251292703, 10, -17 },
        { 0, 10, 0 },
        { 0, 10, 0 },
        { 0, 10, 0 },
        { 0, 10, 0 },
        { 0, 10, 0 },
        { 0, 10, 0 },
        { 21286927994932, 10, -15 },
        { 0, 10, 0 },
        { 589513757936292, 10, -17 },
        { 133905616500782, 10, -16 },
        { 256051081566318, 10, -16 },
        { 695571209922145, 10, -17 },
        { 148003430873387, 10, -16 },
        { 849118798770828, 10, -17 },
        { 932263021155997, 10, -17 },
        { 583591899596583, 10, -16 },
        { 236422772430744, 10, -16 },
        { 230110485325992, 10, -16 },
        { 16359574204033, 10, -15 },
        { 112126139596218, 10, -16 },
        { 250204684679393, 10, -16 },
        { 670818589742088, 10, -15 },
        { 23731085370081, 10, -15 },
        { 217077314907469, 10, -16 },
        { 160915083770088, 10, -16 },
        { 239781508510727, 10, -17 },
        { 0, 10, 0 },
        { 792094681311632, 10, -17 },
        { 0, 10, 0 },
        { 0, 10, 0 },
        { 0, 10, 0 },
        { 0, 10, 0 },
        { 0, 10, 0 },
        { 0, 10, 0 },
        { 491112825041193, 10, -16 },
        { 0, 10, 0 },
        { 835721069494504, 10, -17 },
        { 117343692193654, 10, -16 },
        { 15749057847006, 10, -15 },
        { 203558505015485, 10, -15 },
        { 163764768131951, 10, -16 },
        { 646025428284175, 10, -17 },
        { 156930140716794, 10, -15 },
        { 156050381863361, 10, -16 },
        { 156251288546013, 10, -15 },
        { 173207043216055, 10, -16 },
        { 103423090059172, 10, -16 },
        { 72033066173769, 10, -15 },
        { 130072979707271, 10, -16 },
        { 133457324200925, 10, -16 },
        { 231368763483745, 10, -16 },
        { 264208327503789, 10, -16 },
        { 114568943133046, 10, -15 },
        { 722399791652929, 10, -17 },
        { 0, 10, 0 },
        { 274683884109042, 10, -16 },
        { 0, 10, 0 },
        { 0, 10, 0 },
        { 0, 10, 0 },
        { 0, 10, 0 },
        { 0, 10, 0 },
        { 0, 10, 0 },
        { 510905389813449, 10, -16 },
        { 0, 10, 0 },
        { 696591648482841, 10, -17 },
        { 215008217172001, 10, -16 },
        { 275221804735021, 10, -16 },
        { 961492574903582, 10, -17 },
        { 306010423336283, 10, -16 },
        { 734331539893371, 10, -17 },
        { 246767184998184, 10, -16 },
        { 382299390687166, 10, -16 },
        { 301681911755126, 10, -16 },
        { 104735626647453, 10, -16 },
        { 231347329122169, 10, -16 },
        { 147058062209038, 10, -15 },
        { 218217464182436, 10, -16 },
        { 304867942231069, 10, -16 },
        { 214502753081309, 10, -15 },
        { 300927264941199, 10, -15 },
        { 27482045447667, 10, -15 },
        { 297915050794889, 10, -17 },
        { 0, 10, 0 },
        { 954584024309779, 10, -17 },
        { 0, 10, 0 },
        { 0, 10, 0 },
        { 0, 10, 0 },
        { 0, 10, 0 },
        { 0, 10, 0 },
        { 0, 10, 0 },
        { 473940855135875, 10, -16 },
        { 0, 10, 0 },
        { 702326519727515, 10, -17 },
        { 450663975815952, 10, -16 },
        { 514629889393079, 10, -16 },
        { 939911104028371, 10, -17 },
        { 362239410969151, 10, -16 },
        { 790525274814044, 10, -17 },
        { 160380775511328, 10, -16 },
        { 296520902200815, 10, -16 },
        { 264392031131912, 10, -16 },
        { 80326269014146, 10, -16 },
        { 399918485413375, 10, -16 },
        { 237867892126769, 10, -16 },
        { 251292074157532, 10, -16 },
        { 258760529328738, 10, -16 },
        { 291656000893447, 10, -15 },
        { 299211717960668, 10, -15 },
        { 248869732847745, 10, -16 },
        { 294326188066987, 10, -17 },
        { 0, 10, 0 },
        { 956235095550383, 10, -17 },
        { 0, 10, 0 },
        { 0, 10, 0 },
        { 0, 10, 0 },
        { 0, 10, 0 },
        { 0, 10, 0 },
        { 0, 10, 0 },
        { 231151580147686, 10, -16 },
        { 0, 10, 0 },
        { 588556798940524, 10, -17 },
        { 81707350676366, 10, -16 },
        { 134648630852157, 10, -16 },
        { 223790315170134, 10, -16 },
        { 110529127954365, 10, -16 },
        { 421771469554843, 10, -17 },
        { 501767845489294, 10, -16 },
        { 142589316278639, 10, -16 },
        { 650518680220001, 10, -15 },
        { 240515917102333, 10, -16 },
        { 738775873459888, 10, -17 },
        { 97942509945701, 10, -16 },
        { 101904655837592, 10, -16 },
        { 120156794967086, 10, -16 },
        { 253413768886457, 10, -16 },
        { 189230414509283, 10, -16 },
        { 418039055264066, 10, -16 },
        { 699474547640849, 10, -17 },
        { 0, 10, 0 },
        { 107169271914453, 10, -16 },
        { 0, 10, 0 },
        { 0, 10, 0 },
        { 0, 10, 0 },
        { 0, 10, 0 },
        { 0, 10, 0 },
        { 0, 10, 0 },
        { 558508098798825, 10, -16 },
        { 0, 10, 0 },
        { 10163186615146, 10, -15 },
        { 222461469262456, 10, -16 },
        { 379544065729246, 10, -16 },
        { 786002953490487, 10, -16 },
        { 315161888229335, 10, -16 },
        { 110872777571548, 10, -16 },
        { 744245763689451, 10, -16 },
        { 19748612728407, 10, -14 },
        { 962471839852487, 10, -16 },
        { 174448964742063, 10, -16 },
        { 255662934577464, 10, -16 },
        { 223532945172036, 10, -16 },
        { 375615716579578, 10, -16 },
        { 742139657464873, 10, -16 },
        { 397105903280766, 10, -16 },
        { 336271019942375, 10, -16 },
        { 813422947881783, 10, -16 },
        { 168757425340161, 10, -16 },
        { 0, 10, 0 },
        { 232287653227369, 10, -16 },
        { 0, 10, 0 },
        { 0, 10, 0 },
        { 0, 10, 0 },
        { 0, 10, 0 },
        { 0, 10, 0 },
        { 0, 10, 0 },
        { 314162738552972, 10, -16 },
        { 0, 10, 0 },
        { 597557053320067, 10, -17 },
        { 37231068263108, 10, -15 },
        { 520593178404195, 10, -16 },
        { 68598377837256, 10, -16 },
        { 171433069051922, 10, -16 },
        { 504975269480971, 10, -16 },
        { 129597876568517, 10, -16 },
        { 254310731007795, 10, -16 },
        { 181946858097189, 10, -16 },
        { 517193994761393, 10, -17 },
        { 154072483299041, 10, -16 },
        { 641968712363785, 10, -15 },
        { 183677139166445, 10, -16 },
        { 210437965370806, 10, -16 },
        { 253592450012572, 10, -16 },
        { 228503136796087, 10, -16 },
        { 354983980404563, 10, -16 },
        { 216560179171601, 10, -17 },
        { 0, 10, 0 },
        { 134929874941139, 10, -16 },
        { 0, 10, 0 },
        { 0, 10, 0 },
        { 0, 10, 0 },
        { 0, 10, 0 },
        { 0, 10, 0 },
        { 0, 10, 0 },
        { 534475198373593, 10, -16 },
        { 0, 10, 0 },
        { 590945904540001, 10, -17 },
        { 202583550522607, 10, -16 },
        { 342126851745818, 10, -16 },
        { 109107870450581, 10, -16 },
        { 288498964510054, 10, -16 },
        { 970106654652523, 10, -17 },
        { 451023276806009, 10, -16 },
        { 491506863138524, 10, -16 },
        { 697419398744608, 10, -16 },
        { 972218830848444, 10, -17 },
        { 2161073875995, 10, -14 },
        { 373660921012799, 10, -15 },
        { 319603964995428, 10, -16 },
        { 723975891210476, 10, -16 },
        { 756043063020419, 10, -16 },
        { 747597921488464, 10, -16 },
        { 492539608731891, 10, -16 },
        { 310021557718963, 10, -17 },
        { 0, 10, 0 },
        { 983532645797489, 10, -17 },
        { 0, 10, 0 },
        { 0, 10, 0 },
        { 0, 10, 0 },
        { 0, 10, 0 },
        { 0, 10, 0 },
        { 0, 10, 0 },
        { 409904628069145, 10, -16 },
        { 0, 10, 0 },
        { 719892348624605, 10, -17 },
        { 324281835464825, 10, -16 },
        { 475507644113606, 10, -16 },
        { 170919871892371, 10, -16 },
        { 303289959019862, 10, -16 },
        { 416910809788434, 10, -16 },
        { 239522694679241, 10, -16 },
        { 148276832866089, 10, -15 },
        { 554829812576374, 10, -16 },
        { 133237040942254, 10, -15 },
        { 258734545838828, 10, -16 },
        { 714594033469234, 10, -16 },
        { 320625380628049, 10, -16 },
        { 183929878559443, 10, -15 },
        { 388568873311684, 10, -16 },
        { 273854987662247, 10, -16 },
        { 274713992438409, 10, -16 },
        { 38106718982932, 10, -16 },
        { 0, 10, 0 },
        { 165468845703018, 10, -16 },
        { 0, 10, 0 },
        { 0, 10, 0 },
        { 0, 10, 0 },
        { 0, 10, 0 },
        { 0, 10, 0 },
        { 0, 10, 0 },
        { 764428644816871, 10, -16 },
        { 0, 10, 0 },
        { 769252552978515, 10, -17 },
        { 722244320873441, 10, -16 },
        { 141939577769503, 10, -15 },
        { 141749649030254, 10, -16 },
        { 518602332446104, 10, -16 },
        { 183165589708034, 10, -16 },
        { 212395546622901, 10, -16 },
        { 831532614250661, 10, -16 },
        { 484850172174159, 10, -16 },
        { 115956972252348, 10, -16 },
        { 824219190273017, 10, -16 },
        { 57275775239386, 10, -15 },
        { 592054440584583, 10, -16 },
        { 551812317820746, 10, -16 },
        { 759503434894824, 10, -16 },
        { 101997630876844, 10, -15 },
        { 307204104386408, 10, -16 },
        { 470657748156401, 10, -17 },
        { 0, 10, 0 },
        { 173858829422899, 10, -16 },
        { 0, 10, 0 },
        { 0, 10, 0 },
        { 0, 10, 0 },
        { 0, 10, 0 },
        { 0, 10, 0 },
        { 0, 10, 0 },
        { 712916863193256, 10, -16 },
        { 0, 10, 0 },
        { 111452767827035, 10, -16 },
        { 518780169259704, 10, -16 },
        { 900822041494178, 10, -16 },
        { 302616623886012, 10, -16 },
        { 57948883696, 10, -12 },
        { 227631393063878, 10, -16 },
        { 390579298702084, 10, -16 },
        { 820923570989453, 10, -16 },
        { 604351965013949, 10, -16 },
        { 172917846146372, 10, -16 },
        { 457019853403969, 10, -16 },
        { 916397526868105, 10, -16 },
        { 557947844913027, 10, -16 },
        { 650591821043424, 10, -16 },
        { 754444557049692, 10, -16 },
        { 662035649920159, 10, -16 },
        { 523152624911, 10, -13 },
        { 825079129726615, 10, -17 },
        { 0, 10, 0 },
        { 320888426897769, 10, -16 },
        { 0, 10, 0 },
        { 0, 10, 0 },
        { 0, 10, 0 },
        { 0, 10, 0 },
        { 0, 10, 0 },
        { 0, 10, 0 },
        { 723582044787676, 10, -16 },
        { 0, 10, 0 },
        { 119848373618799, 10, -16 },
        { 435139245474227, 10, -16 },
        { 630951123935342, 10, -16 },
        { 325097334049856, 10, -16 },
        { 602830125882043, 10, -16 },
        { 195925838593639, 10, -16 },
        { 400495206432827, 10, -16 },
        { 619738464944191, 10, -16 },
        { 75404687731352, 10, -15 },
        { 254756532441174, 10, -16 },
        { 539307534006751, 10, -16 },
        { 616953199992605, 10, -16 },
        { 467586237949228, 10, -16 },
        { 715738292819444, 10, -16 },
        { 867158675697317, 10, -16 },
        { 586893204738808, 10, -16 },
        { 511631408710844, 10, -16 },
        { 516950622063055, 10, -16 },
        { 0, 10, 0 },
        { 261833971471289, 10, -16 },
        { 0, 10, 0 },
        { 0, 10, 0 },
        { 0, 10, 0 },
        { 0, 10, 0 },
        { 0, 10, 0 },
        { 0, 10, 0 },
        { 765244597059821, 10, -16 },
        { 0, 10, 0 },
        { 119552569409154, 10, -16 },
        { 457036498147666, 10, -16 },
        { 670532627816132, 10, -16 },
        { 321749332266716, 10, -16 },
        { 62104515275685, 10, -15 },
        { 260313401631702, 10, -16 },
        { 431423088177609, 10, -16 },
        { 696950234371913, 10, -16 },
        { 879805042718501, 10, -16 },
        { 208596006516308, 10, -16 },
        { 416979965955129, 10, -16 },
        { 595772251597763, 10, -16 },
        { 470295600704725, 10, -16 },
        { 60114838473481, 10, -15 },
        { 711641406464806, 10, -16 },
        { 60014405028662, 10, -15 },
        { 564830371105241, 10, -16 },
        { 288281286061684, 10, -16 },
        { 0, 10, 0 },
        { 419285199845498, 10, -16 },
        { 0, 10, 0 },
        { 0, 10, 0 },
        { 0, 10, 0 },
        { 0, 10, 0 },
        { 0, 10, 0 },
        { 0, 10, 0 },
        { 723547355950989, 10, -16 },
        { 0, 10, 0 },
        { 634925289113455, 10, -17 },
        { 720002031088917, 10, -16 },
        { 131297314146889, 10, -15 },
        { 123001738222031, 10, -16 },
        { 442655095800455, 10, -16 },
        { 396322161898685, 10, -16 },
        { 195226944218915, 10, -16 },
        { 170362949497588, 10, -15 },
        { 319948802656315, 10, -16 },
        { 104226991829939, 10, -16 },
        { 45098573469441, 10, -15 },
        { 541053675361354, 10, -16 },
        { 808267068610917, 10, -16 },
        { 79677232381825, 10, -15 },
        { 696480687559121, 10, -16 },
        { 374189266337654, 10, -16 },
        { 285586470334837, 10, -16 },
        { 653956010604039, 10, -17 },
        { 0, 10, 0 },
        { 147415716742626, 10, -16 },
        { 0, 10, 0 },
        { 0, 10, 0 },
        { 0, 10, 0 },
        { 0, 10, 0 },
        { 0, 10, 0 },
        { 0, 10, 0 },
        { 109498125206152, 10, -15 },
        { 0, 10, 0 },
        { 101322290515038, 10, -16 },
        { 463119823084107, 10, -16 },
        { 40669473185515, 10, -15 },
        { 253034888578446, 10, -16 },
        { 544389314703283, 10, -16 },
        { 133386718135279, 10, -16 },
        { 619190098690227, 10, -16 },
        { 373730130061463, 10, -16 },
        { 143639148714788, 10, -15 },
        { 210302367044415, 10, -16 },
        { 513458581984875, 10, -16 },
        { 77154976042781, 10, -15 },
        { 348122261765092, 10, -16 },
        { 330038416856542, 10, -16 },
        { 675729031254561, 10, -16 },
        { 604744214774117, 10, -16 },
        { 887562628182685, 10, -16 },
        { 51502919688673, 10, -16 },
        { 0, 10, 0 },
        { 189220728037397, 10, -16 },
        { 0, 10, 0 },
        { 0, 10, 0 },
        { 0, 10, 0 },
        { 0, 10, 0 },
        { 0, 10, 0 },
        { 0, 10, 0 },
        { 520508850538305, 10, -16 },
        { 0, 10, 0 },
        { 875794222465958, 10, -17 },
        { 341875304329249, 10, -16 },
        { 464426551871805, 10, -16 },
        { 232431226530006, 10, -16 },
        { 311540484224697, 10, -16 },
        { 100111510471228, 10, -16 },
        { 594324969246655, 10, -16 },
        { 763069885425462, 10, -16 },
        { 128880344723083, 10, -15 },
        { 176749663489446, 10, -16 },
        { 225350343137361, 10, -16 },
        { 159134995015559, 10, -15 },
        { 389597209115461, 10, -16 },
        { 133525308882077, 10, -15 },
        { 451415852697919, 10, -16 },
        { 468631581551337, 10, -16 },
        { 613104284849237, 10, -16 },
        { 629700049637161, 10, -17 },
        { 0, 10, 0 },
        { 148277697063644, 10, -16 },
        { 0, 10, 0 },
        { 0, 10, 0 },
        { 0, 10, 0 },
        { 0, 10, 0 },
        { 0, 10, 0 },
        { 0, 10, 0 },
        { 30268036766784, 10, -15 },
        { 0, 10, 0 },
        { 364585016302625, 10, -17 },
        { 331949275680125, 10, -16 },
        { 243052406485419, 10, -16 },
        { 636984902904593, 10, -17 },
        { 338500485998581, 10, -16 },
        { 156054033736863, 10, -16 },
        { 823145956036528, 10, -17 },
        { 239088413304964, 10, -16 },
        { 138053920394631, 10, -16 },
        { 487615419454568, 10, -17 },
        { 598274108173245, 10, -15 },
        { 697562701846692, 10, -16 },
        { 178490714818369, 10, -16 },
        { 22217460259469, 10, -15 },
        { 554808041537879, 10, -16 },
        { 338547423871021, 10, -16 },
        { 116607294209309, 10, -16 },
        { 182735456238304, 10, -17 },
        { 0, 10, 0 },
        { 708845819638463, 10, -17 },
        { 0, 10, 0 },
        { 0, 10, 0 },
        { 0, 10, 0 },
        { 0, 10, 0 },
        { 0, 10, 0 },
        { 0, 10, 0 },
        { 288276294098634, 10, -16 },
        { 0, 10, 0 },
        { 351655353309357, 10, -17 },
        { 12724253964046, 10, -15 },
        { 170525403059812, 10, -16 },
        { 123561893012846, 10, -16 },
        { 144985456229242, 10, -16 },
        { 438363245732496, 10, -17 },
        { 208471852813207, 10, -16 },
        { 162017234606262, 10, -16 },
        { 855422500691803, 10, -16 },
        { 958411986131521, 10, -17 },
        { 923358544153455, 10, -17 },
        { 720479367205563, 10, -15 },
        { 124429370487264, 10, -16 },
        { 106032500252478, 10, -16 },
        { 227948702893085, 10, -16 },
        { 186360333106509, 10, -16 },
        { 304182762176037, 10, -16 },
        { 190989838047544, 10, -17 },
        { 0, 10, 0 },
        { 596456689881741, 10, -17 },
        { 0, 10, 0 },
        { 0, 10, 0 },
        { 0, 10, 0 },
        { 0, 10, 0 },
        { 0, 10, 0 },
        { 0, 10, 0 },
        { 279032186563174, 10, -16 },
        { 0, 10, 0 },
        { 628162050238865, 10, -17 },
        { 994848279003018, 10, -17 },
        { 134358496194608, 10, -16 },
        { 185488570700659, 10, -15 },
        { 151198741091463, 10, -16 },
        { 88199596647367, 10, -16 },
        { 21349387463649, 10, -14 },
        { 137453445685419, 10, -16 },
        { 159342485055464, 10, -15 },
        { 165522786230373, 10, -16 },
        { 915195712011876, 10, -17 },
        { 107576912564841, 10, -16 },
        { 105591348276562, 10, -16 },
        { 167174027070573, 10, -16 },
        { 188553865796095, 10, -16 },
        { 217432857766222, 10, -16 },
        { 774827967362743, 10, -16 },
        { 675377836577518, 10, -16 },
        { 0, 10, 0 },
        { 55258239022446, 10, -15 },
        { 0, 10, 0 },
        { 0, 10, 0 },
        { 0, 10, 0 },
        { 0, 10, 0 },
        { 0, 10, 0 },
        { 0, 10, 0 },
        { 851690269389496, 10, -16 },
        { 0, 10, 0 },
        { 595758346716713, 10, -17 },
        { 281384569057187, 10, -16 },
        { 588593364755835, 10, -16 },
        { 106495631926097, 10, -16 },
        { 358416534903766, 10, -16 },
        { 465408580017022, 10, -16 },
        { 18488953484714, 10, -15 },
        { 154037135483847, 10, -15 },
        { 282728474857875, 10, -16 },
        { 953320924431337, 10, -17 },
        { 298359689203731, 10, -16 },
        { 187959340452986, 10, -15 },
        { 425041810023187, 10, -16 },
        { 865289683219003, 10, -16 },
        { 713935246812567, 10, -16 },
        { 88388718171141, 10, -15 },
        { 298621237400333, 10, -16 },
        { 340042673687307, 10, -17 },
        { 0, 10, 0 },
        { 176747925413013, 10, -16 },
        { 0, 10, 0 },
        { 0, 10, 0 },
        { 0, 10, 0 },
        { 0, 10, 0 },
        { 0, 10, 0 },
        { 0, 10, 0 },
        { 143480573651142, 10, -15 },
        { 0, 10, 0 },
        { 140060805974347, 10, -16 },
        { 222214452358664, 10, -16 },
        { 399656276507816, 10, -16 },
        { 220063712598469, 10, -16 },
        { 791630413648834, 10, -16 },
        { 713542990175884, 10, -17 },
        { 103894101401558, 10, -15 },
        { 235880400760924, 10, -16 },
        { 188515329779757, 10, -15 },
        { 193077916342754, 10, -16 },
        { 157176989298511, 10, -16 },
        { 490119507996733, 10, -16 },
        { 209254706511395, 10, -16 },
        { 184119697630731, 10, -16 },
        { 462703263917096, 10, -16 },
        { 369055205291199, 10, -16 },
        { 114453983542346, 10, -15 },
        { 423743853666616, 10, -17 },
        { 0, 10, 0 },
        { 135994454918653, 10, -16 },
        { 0, 10, 0 },
        { 0, 10, 0 },
        { 0, 10, 0 },
        { 0, 10, 0 },
        { 0, 10, 0 },
        { 0, 10, 0 },
        { 408684553688143, 10, -16 },
        { 0, 10, 0 },
        { 177740294152951, 10, -16 },
        { 84643299439293, 10, -16 },
        { 125596403163015, 10, -16 },
        { 458742908031194, 10, -16 },
        { 120973965477913, 10, -16 },
        { 453052745296264, 10, -17 },
        { 77302025171455, 10, -15 },
        { 130566650857471, 10, -16 },
        { 536243355511705, 10, -15 },
        { 316575602871902, 10, -16 },
        { 769672346640856, 10, -17 },
        { 104251428293771, 10, -16 },
        { 106312353217562, 10, -16 },
        { 124146089994421, 10, -16 },
        { 174945337342117, 10, -16 },
        { 208228056022617, 10, -16 },
        { 685264206369654, 10, -16 },
        { 398450879451729, 10, -17 },
        { 0, 10, 0 },
        { 126670406078463, 10, -16 },
        { 0, 10, 0 },
        { 0, 10, 0 },
        { 0, 10, 0 },
        { 0, 10, 0 },
        { 0, 10, 0 },
        { 0, 10, 0 },
        { 118994943852719, 10, -15 },
        { 0, 10, 0 },
        { 122808046132984, 10, -16 },
        { 19571661917105, 10, -15 },
        { 335147523792743, 10, -16 },
        { 190916626974699, 10, -16 },
        { 637577713954241, 10, -16 },
        { 137664304945911, 10, -16 },
        { 198179137110727, 10, -16 },
        { 123922779469359, 10, -15 },
        { 406018553576665, 10, -16 },
        { 254909125614264, 10, -16 },
        { 277750835610796, 10, -16 },
        { 190704475386002, 10, -16 },
        { 307173761157981, 10, -16 },
        { 283259946952738, 10, -15 },
        { 581203923697828, 10, -16 },
        { 479785576884823, 10, -16 },
        { 310970140872686, 10, -16 },
        { 815368709901348, 10, -17 },
        { 0, 10, 0 },
        { 11625940222789, 10, -15 },
        { 0, 10, 0 },
        { 0, 10, 0 },
        { 0, 10, 0 },
        { 0, 10, 0 },
        { 0, 10, 0 },
        { 0, 10, 0 },
        { 561573393100688, 10, -16 },
        { 0, 10, 0 },
        { 917037026127412, 10, -17 },
        { 481712441317824, 10, -16 },
        { 171886469742951, 10, -15 },
        { 150164118263756, 10, -16 },
        { 525821905573874, 10, -16 },
        { 181468014275219, 10, -16 },
        { 261716058127772, 10, -16 },
        { 561631329490689, 10, -16 },
        { 107904699135853, 10, -15 },
        { 839222179768074, 10, -16 },
        { 381042574670723, 10, -16 },
        { 215370758757347, 10, -16 },
        { 68737579698439, 10, -15 },
        { 334716202964019, 10, -16 },
        { 932717830878382, 10, -16 },
        { 619219157336102, 10, -16 },
        { 344510772438462, 10, -16 },
        { 402642361969013, 10, -17 },
        { 0, 10, 0 },
        { 126748909823719, 10, -16 },
        { 0, 10, 0 },
        { 0, 10, 0 },
        { 0, 10, 0 },
        { 0, 10, 0 },
        { 0, 10, 0 },
        { 0, 10, 0 },
        { 266561707074201, 10, -16 },
        { 0, 10, 0 },
        { 647488143910494, 10, -17 },
        { 866368551784092, 10, -17 },
        { 131817517009013, 10, -16 },
        { 22461997790549, 10, -15 },
        { 120237497854883, 10, -16 },
        { 475140763933835, 10, -17 },
        { 860263554498243, 10, -16 },
        { 140150066146158, 10, -16 },
        { 454922351152213, 10, -15 },
        { 123307638975013, 10, -15 },
        { 820277264683762, 10, -17 },
        { 132254672510599, 10, -16 },
        { 121029721177589, 10, -16 },
        { 131056393318046, 10, -16 },
        { 176722092654438, 10, -16 },
        { 219373027688054, 10, -16 },
        { 921399574362426, 10, -16 },
        { 38096760264354, 10, -16 },
        { 0, 10, 0 },
        { 115606444061487, 10, -16 },
        { 0, 10, 0 },
        { 0, 10, 0 },
        { 0, 10, 0 },
        { 0, 10, 0 },
        { 0, 10, 0 },
        { 0, 10, 0 },
        { 355032489535532, 10, -16 },
        { 0, 10, 0 },
        { 567011460723683, 10, -17 },
        { 914495940047593, 10, -16 },
        { 304575301899329, 10, -16 },
        { 826078458618288, 10, -17 },
        { 428531978850742, 10, -16 },
        { 961383678944126, 10, -17 },
        { 137678482291235, 10, -16 },
        { 281099388276833, 10, -16 },
        { 215423573943289, 10, -16 },
        { 701439039726065, 10, -17 },
        { 244479489456984, 10, -15 },
        { 370663409105273, 10, -16 },
        { 216254788676335, 10, -16 },
        { 218892632345573, 10, -16 },
        { 129371171309616, 10, -15 },
        { 242046065037437, 10, -15 },
        { 208350750341868, 10, -16 },
        { 245272121271811, 10, -17 },
        { 0, 10, 0 },
        { 864638344625284, 10, -17 },
        { 0, 10, 0 },
        { 0, 10, 0 },
        { 0, 10, 0 },
        { 0, 10, 0 },
        { 0, 10, 0 },
        { 0, 10, 0 },
        { 854716051848858, 10, -16 },
        { 0, 10, 0 },
        { 939120860252251, 10, -17 },
        { 198077718921929, 10, -16 },
        { 308489214964048, 10, -16 },
        { 344277580408783, 10, -16 },
        { 647970708570766, 10, -16 },
        { 113366005572178, 10, -16 },
        { 222060904259103, 10, -16 },
        { 771263714123177, 10, -16 },
        { 906481760263872, 10, -16 },
        { 123255794243391, 10, -16 },
        { 299146265511259, 10, -16 },
        { 763772951741278, 10, -16 },
        { 268380506619328, 10, -16 },
        { 143393442327638, 10, -15 },
        { 715735224416442, 10, -16 },
        { 476997251141623, 10, -16 },
        { 310094929613474, 10, -16 },
        { 101866766082932, 10, -15 },
        { 0, 10, 0 },
        { 253467079921207, 10, -16 },
        { 0, 10, 0 },
        { 0, 10, 0 },
        { 0, 10, 0 },
        { 0, 10, 0 },
        { 0, 10, 0 },
        { 0, 10, 0 },
        { 478753663177286, 10, -16 },
        { 0, 10, 0 },
        { 594355115109044, 10, -17 },
        { 235532133321069, 10, -16 },
        { 489063966937947, 10, -16 },
        { 244303388163826, 10, -16 },
        { 262745385391119, 10, -16 },
        { 11660514065732, 10, -14 },
        { 393055776478492, 10, -16 },
        { 101647680105694, 10, -15 },
        { 761212165078762, 10, -16 },
        { 314017806887631, 10, -16 },
        { 314647720230822, 10, -16 },
        { 188397933568095, 10, -16 },
        { 100207495289457, 10, -15 },
        { 116184227076716, 10, -15 },
        { 649338916493069, 10, -16 },
        { 442235862009336, 10, -16 },
        { 568943557876781, 10, -16 },
        { 411786536408773, 10, -17 },
        { 0, 10, 0 },
        { 208261784547778, 10, -16 },
        { 0, 10, 0 },
        { 0, 10, 0 },
        { 0, 10, 0 },
        { 0, 10, 0 },
        { 0, 10, 0 },
        { 0, 10, 0 },
        { 322996981920812, 10, -16 },
        { 0, 10, 0 },
        { 424058553539031, 10, -17 },
        { 743971178623787, 10, -16 },
        { 612762655917745, 10, -16 },
        { 58642761570261, 10, -16 },
        { 325207348160027, 10, -16 },
        { 332541867549839, 10, -16 },
        { 845708421572083, 10, -17 },
        { 341171257933481, 10, -16 },
        { 173011044802591, 10, -16 },
        { 737806298099812, 10, -17 },
        { 972786184370076, 10, -16 },
        { 139825165350594, 10, -16 },
        { 496738448744295, 10, -15 },
        { 273471448490636, 10, -16 },
        { 329058672299578, 10, -16 },
        { 210710253354895, 10, -16 },
        { 135872961630481, 10, -16 },
        { 264333778177921, 10, -17 },
        { 0, 10, 0 },
        { 854165386305543, 10, -17 },
        { 0, 10, 0 },
        { 0, 10, 0 },
        { 0, 10, 0 },
        { 0, 10, 0 },
        { 0, 10, 0 },
        { 0, 10, 0 },
        { 178156547251593, 10, -16 },
        { 0, 10, 0 },
        { 29596045302278, 10, -16 },
        { 484640169883284, 10, -17 },
        { 864912200848131, 10, -17 },
        { 241348318444983, 10, -16 },
        { 220803995698207, 10, -16 },
        { 604509054393622, 10, -17 },
        { 761351777911078, 10, -17 },
        { 827937782478332, 10, -17 },
        { 202627172218631, 10, -16 },
        { 470639503849993, 10, -17 },
        { 496726834520471, 10, -17 },
        { 542668798357017, 10, -17 },
        { 779771357544665, 10, -17 },
        { 287995782317258, 10, -16 },
        { 105374449925743, 10, -16 },
        { 208583787464584, 10, -16 },
        { 129643281046454, 10, -16 },
        { 746764319150342, 10, -15 },
        { 0, 10, 0 },
        { 337862032165761, 10, -16 },
        { 0, 10, 0 },
        { 0, 10, 0 },
        { 0, 10, 0 },
        { 0, 10, 0 },
        { 0, 10, 0 },
        { 0, 10, 0 },
        { 148791143228585, 10, -15 },
        { 0, 10, 0 },
        { 110372749656996, 10, -16 },
        { 228432932236271, 10, -16 },
        { 264137609089027, 10, -16 },
        { 193885841948002, 10, -16 },
        { 430611591241245, 10, -16 },
        { 136062439551989, 10, -16 },
        { 483021222908966, 10, -16 },
        { 278063266600839, 10, -16 },
        { 239055774782546, 10, -15 },
        { 33673088935237, 10, -15 },
        { 124210385889752, 10, -15 },
        { 173137318755966, 10, -16 },
        { 350307080106947, 10, -16 },
        { 23258572288693, 10, -15 },
        { 561694122552797, 10, -16 },
        { 376527543179652, 10, -16 },
        { 454873007652849, 10, -16 },
        { 39458928205073, 10, -16 },
        { 0, 10, 0 },
        { 133872109182294, 10, -16 },
        { 0, 10, 0 },
        { 0, 10, 0 },
        { 0, 10, 0 },
        { 0, 10, 0 },
        { 0, 10, 0 },
        { 0, 10, 0 },
        { 248400644813005, 10, -16 },
        { 0, 10, 0 },
        { 908906380573648, 10, -17 },
        { 121578550960269, 10, -16 },
        { 231090972494323, 10, -16 },
        { 27686923025987, 10, -14 },
        { 155725648114633, 10, -16 },
        { 260410681218705, 10, -16 },
        { 273552033631749, 10, -16 },
        { 175301916035491, 10, -16 },
        { 936980552207813, 10, -16 },
        { 130784945374259, 10, -15 },
        { 267721725909543, 10, -16 },
        { 108362621918375, 10, -16 },
        { 543735910570647, 10, -16 },
        { 157822315998971, 10, -16 },
        { 246133941386506, 10, -16 },
        { 387585230776703, 10, -16 },
        { 324408952442666, 10, -16 },
        { 876199413789068, 10, -17 },
        { 0, 10, 0 },
        { 103444787445191, 10, -15 },
        { 0, 10, 0 },
        { 0, 10, 0 },
        { 0, 10, 0 },
        { 0, 10, 0 },
        { 0, 10, 0 },
        { 0, 10, 0 },
        { 163671048055788, 10, -16 },
        { 0, 10, 0 },
        { 46202451168193, 10, -16 },
        { 709121829161004, 10, -17 },
        { 940978780430815, 10, -17 },
        { 60114800409591, 10, -14 },
        { 108053257038433, 10, -16 },
        { 665418598317343, 10, -17 },
        { 514321783242426, 10, -16 },
        { 90292089627128, 10, -16 },
        { 543683158319916, 10, -16 },
        { 11337572800383, 10, -15 },
        { 702420776964452, 10, -17 },
        { 682076118129138, 10, -17 },
        { 668284341299359, 10, -17 },
        { 873681515642378, 10, -17 },
        { 138196114794207, 10, -16 },
        { 128666365238252, 10, -16 },
        { 30931050110667, 10, -15 },
        { 123726417908737, 10, -16 },
        { 0, 10, 0 },
        { 822175450191895, 10, -16 },
        { 0, 10, 0 },
        { 0, 10, 0 },
        { 0, 10, 0 },
        { 0, 10, 0 },
        { 0, 10, 0 },
        { 0, 10, 0 },
        { 83155997273844, 10, -15 },
        { 0, 10, 0 },
        { 146896919641706, 10, -16 },
        { 136014328574912, 10, -16 },
        { 181148571035671, 10, -16 },
        { 158232193498685, 10, -15 },
        { 939430267306416, 10, -16 },
        { 721498651915412, 10, -17 },
        { 552816868573106, 10, -16 },
        { 18137763080972, 10, -15 },
        { 222471065347087, 10, -15 },
        { 240101784059496, 10, -16 },
        { 135578392346916, 10, -16 },
        { 143045430055087, 10, -16 },
        { 139766682267337, 10, -16 },
        { 156639545535678, 10, -16 },
        { 437809211596366, 10, -16 },
        { 391613641172386, 10, -16 },
        { 53420447525921, 10, -15 },
        { 412992145756162, 10, -16 },
        { 0, 10, 0 },
        { 259897673348983, 10, -16 },
        { 0, 10, 0 },
        { 0, 10, 0 },
        { 0, 10, 0 },
        { 0, 10, 0 },
        { 0, 10, 0 },
        { 0, 10, 0 },
        { 942909186080532, 10, -16 },
        { 0, 10, 0 },
        { 577706126401427, 10, -16 },
        { 156516332771658, 10, -16 },
        { 216526839340746, 10, -16 },
        { 17800667078046, 10, -15 },
        { 239939668129976, 10, -16 },
        { 903699963906777, 10, -17 },
        { 758268389229834, 10, -16 },
        { 210749624668384, 10, -16 },
        { 124611309364784, 10, -15 },
        { 531693639023516, 10, -16 },
        { 158253954921929, 10, -16 },
        { 17128544786327, 10, -15 },
        { 166223685691102, 10, -16 },
        { 169564932565986, 10, -16 },
        { 113961905846221, 10, -15 },
        { 458216689698734, 10, -16 },
        { 219052264973212, 10, -15 },
        { 373260851282137, 10, -17 },
        { 0, 10, 0 },
        { 128564025805467, 10, -16 },
        { 0, 10, 0 },
        { 0, 10, 0 },
        { 0, 10, 0 },
        { 0, 10, 0 },
        { 0, 10, 0 },
        { 0, 10, 0 },
        { 212460256694088, 10, -15 },
        { 0, 10, 0 },
        { 534727086144473, 10, -17 },
        { 165651431596089, 10, -16 },
        { 179486617119718, 10, -16 },
        { 739462046761075, 10, -17 },
        { 529586561963236, 10, -15 },
        { 575759934315023, 10, -17 },
        { 990324398222559, 10, -17 },
        { 186790518143612, 10, -16 },
        { 172714243463341, 10, -16 },
        { 555821043460278, 10, -17 },
        { 177909850374753, 10, -16 },
        { 147160747773257, 10, -16 },
        { 130750425845682, 10, -16 },
        { 130310153230109, 10, -16 },
        { 577666246310897, 10, -16 },
        { 211147573799626, 10, -16 },
        { 165234647712512, 10, -16 },
        { 281626438280618, 10, -17 },
        { 0, 10, 0 },
        { 666195421517017, 10, -17 },
        { 0, 10, 0 },
        { 0, 10, 0 },
        { 0, 10, 0 },
        { 0, 10, 0 },
        { 0, 10, 0 },
        { 0, 10, 0 },
        { 243035018789306, 10, -16 },
        { 0, 10, 0 },
        { 421119187493711, 10, -17 },
        { 781050942629332, 10, -17 },
        { 139847737347403, 10, -16 },
        { 40770944712317, 10, -14 },
        { 13030157887234, 10, -15 },
        { 705537114658266, 10, -17 },
        { 2490010213016, 10, -14 },
        { 106201511034932, 10, -16 },
        { 700158785830669, 10, -16 },
        { 251467715288873, 10, -16 },
        { 767963801417674, 10, -17 },
        { 787414991283576, 10, -17 },
        { 87866217398059, 10, -16 },
        { 101767202828077, 10, -16 },
        { 154176201130896, 10, -16 },
        { 139672116483286, 10, -16 },
        { 241442120835874, 10, -16 },
        { 183856702509713, 10, -15 },
        { 0, 10, 0 },
        { 919533452625133, 10, -16 },
        { 0, 10, 0 },
        { 0, 10, 0 },
        { 0, 10, 0 },
        { 0, 10, 0 },
        { 0, 10, 0 },
        { 0, 10, 0 },
        { 102355468483878, 10, -15 },
        { 0, 10, 0 },
        { 388196206928123, 10, -16 },
        { 124721193947474, 10, -16 },
        { 177686824860999, 10, -16 },
        { 113698259849683, 10, -15 },
        { 265230361838731, 10, -16 },
        { 670760286294661, 10, -17 },
        { 913123393031647, 10, -16 },
        { 177868127409392, 10, -16 },
        { 26106204959136, 10, -14 },
        { 310427319852197, 10, -16 },
        { 116765406848781, 10, -16 },
        { 145559409410035, 10, -16 },
        { 140033878016883, 10, -16 },
        { 156010112212367, 10, -16 },
        { 369616270877173, 10, -16 },
        { 292559937852819, 10, -16 },
        { 596019165474381, 10, -16 },
        { 40842742039589, 10, -15 },
        { 0, 10, 0 },
        { 223699335692318, 10, -16 },
        { 0, 10, 0 },
        { 0, 10, 0 },
        { 0, 10, 0 },
        { 0, 10, 0 },
        { 0, 10, 0 },
        { 0, 10, 0 },
        { 435036792923859, 10, -15 },
        { 0, 10, 0 },
        { 162757506892975, 10, -16 },
        { 165120342975591, 10, -16 },
        { 223332895463414, 10, -16 },
        { 887602485239388, 10, -17 },
        { 217547836063362, 10, -15 },
        { 641658233443318, 10, -17 },
        { 174452059207445, 10, -16 },
        { 218213543658957, 10, -16 },
        { 245667039831484, 10, -16 },
        { 744350262742837, 10, -17 },
        { 16302828617139, 10, -15 },
        { 184088791398014, 10, -16 },
        { 157196646010608, 10, -16 },
        { 155002229189337, 10, -16 },
        { 824142278400494, 10, -16 },
        { 330262257347294, 10, -16 },
        { 256512227574298, 10, -16 },
        { 29504247394924, 10, -16 },
        { 0, 10, 0 },
        { 837559004555096, 10, -17 },
        { 0, 10, 0 },
        { 0, 10, 0 },
        { 0, 10, 0 },
        { 0, 10, 0 },
        { 0, 10, 0 },
        { 0, 10, 0 },
        { 110655351724553, 10, -16 },
        { 0, 10, 0 },
        { 287857481978581, 10, -17 },
        { 460001731375002, 10, -17 },
        { 823100607826691, 10, -17 },
        { 245405891863524, 10, -16 },
        { 104731404641929, 10, -16 },
        { 334382513941132, 10, -17 },
        { 715543120868214, 10, -17 },
        { 759185154210098, 10, -17 },
        { 169808791284285, 10, -16 },
        { 451608632103619, 10, -17 },
        { 454005928389665, 10, -17 },
        { 523845923958967, 10, -17 },
        { 740619137104612, 10, -17 },
        { 207559299049576, 10, -16 },
        { 949322146702799, 10, -17 },
        { 856054317796774, 10, -17 },
        { 828659502436964, 10, -17 },
        { 812518237398578, 10, -15 },
        { 0, 10, 0 },
        { 211006509751873, 10, -16 },
        { 0, 10, 0 },
        { 0, 10, 0 },
        { 0, 10, 0 },
        { 0, 10, 0 },
        { 0, 10, 0 },
        { 0, 10, 0 },
        { 636319671060389, 10, -16 },
        { 0, 10, 0 },
        { 143275557728646, 10, -16 },
        { 176974688627412, 10, -16 },
        { 225523973217396, 10, -16 },
        { 227262655160562, 10, -16 },
        { 266402233732248, 10, -16 },
        { 625023285436397, 10, -17 },
        { 448528208056517, 10, -16 },
        { 218519934113648, 10, -16 },
        { 697781889615818, 10, -16 },
        { 177155300550107, 10, -16 },
        { 208660841957967, 10, -16 },
        { 173720413367672, 10, -16 },
        { 16391842072315, 10, -15 },
        { 169389338695319, 10, -16 },
        { 999446463563194, 10, -16 },
        { 406619464132509, 10, -15 },
        { 898062241448714, 10, -16 },
        { 317499429740155, 10, -17 },
        { 0, 10, 0 },
        { 106283131176916, 10, -16 },
        { 0, 10, 0 },
        { 0, 10, 0 },
        { 0, 10, 0 },
        { 0, 10, 0 },
        { 0, 10, 0 },
        { 0, 10, 0 },
        { 393090044357885, 10, -16 },
        { 0, 10, 0 },
        { 117575031185326, 10, -15 },
        { 776876494085228, 10, -17 },
        { 118303313041838, 10, -16 },
        { 215786342494162, 10, -16 },
        { 148666804878384, 10, -16 },
        { 44904117006839, 10, -16 },
        { 415040408544268, 10, -16 },
        { 111631258488379, 10, -16 },
        { 790653116639639, 10, -16 },
        { 300658280309147, 10, -16 },
        { 783783077139782, 10, -17 },
        { 87704012310808, 10, -16 },
        { 100831339477764, 10, -16 },
        { 993786153567272, 10, -17 },
        { 512154955992587, 10, -16 },
        { 225579624990707, 10, -16 },
        { 580273132593266, 10, -16 },
        { 415994218076723, 10, -15 },
        { 0, 10, 0 },
        { 242233284711464, 10, -16 },
        { 0, 10, 0 },
        { 0, 10, 0 },
        { 0, 10, 0 },
        { 0, 10, 0 },
        { 0, 10, 0 },
        { 0, 10, 0 },
        { 65859577193818, 10, -15 },
        { 0, 10, 0 },
        { 286099496553678, 10, -17 },
        { 68318075305305, 10, -14 },
        { 484743624496347, 10, -16 },
        { 524850046227447, 10, -17 },
        { 205828599886418, 10, -16 },
        { 70031298743524, 10, -16 },
        { 803692965330727, 10, -17 },
        { 190009461137841, 10, -16 },
        { 122568433017841, 10, -16 },
        { 36468911328951, 10, -16 },
        { 274515051779906, 10, -16 },
        { 134673198369954, 10, -16 },
        { 159914922470958, 10, -16 },
        { 126156815665339, 10, -16 },
        { 284332432689945, 10, -16 },
        { 213983343511589, 10, -16 },
        { 106192208158008, 10, -16 },
        { 146432393158099, 10, -17 },
        { 0, 10, 0 },
        { 50592347376202, 10, -16 },
        { 0, 10, 0 },
        { 0, 10, 0 },
        { 0, 10, 0 },
        { 0, 10, 0 },
        { 0, 10, 0 },
        { 0, 10, 0 },
        { 530773193722334, 10, -15 },
        { 0, 10, 0 },
        { 756046031842128, 10, -17 },
        { 157849055077081, 10, -16 },
        { 229569362737943, 10, -16 },
        { 852436901492146, 10, -17 },
        { 80467490300598, 10, -15 },
        { 628617250487075, 10, -17 },
        { 144319133595544, 10, -16 },
        { 217510040592115, 10, -16 },
        { 24245758414872, 10, -15 },
        { 737876047546807, 10, -17 },
        { 152736411091769, 10, -16 },
        { 18485342555621, 10, -15 },
        { 159105053164384, 10, -16 },
        { 155393881069127, 10, -16 },
        { 144006678980134, 10, -15 },
        { 295264076997431, 10, -16 },
        { 259383029552341, 10, -16 },
        { 268713404390606, 10, -17 },
        { 0, 10, 0 },
        { 831945236139331, 10, -17 },
        { 0, 10, 0 },
        { 0, 10, 0 },
        { 0, 10, 0 },
        { 0, 10, 0 },
        { 0, 10, 0 },
        { 0, 10, 0 },
        { 215441074578211, 10, -16 },
        { 0, 10, 0 },
        { 846202943491677, 10, -17 },
        { 865502504391076, 10, -17 },
        { 119551974533606, 10, -16 },
        { 396060696580726, 10, -15 },
        { 131011833719852, 10, -16 },
        { 723758942255212, 10, -17 },
        { 787690502585581, 10, -16 },
        { 117719001477911, 10, -16 },
        { 107238436010067, 10, -15 },
        { 513468327832578, 10, -16 },
        { 849582035993453, 10, -17 },
        { 890704821056965, 10, -17 },
        { 931526150899723, 10, -17 },
        { 111082147926591, 10, -16 },
        { 170698367700349, 10, -16 },
        { 172108195253317, 10, -16 },
        { 56818315668157, 10, -15 },
        { 441147341311754, 10, -16 },
        { 0, 10, 0 },
        { 721187531494266, 10, -16 },
        { 0, 10, 0 },
        { 0, 10, 0 },
        { 0, 10, 0 },
        { 0, 10, 0 },
        { 0, 10, 0 },
        { 0, 10, 0 },
        { 425351391921884, 10, -16 },
        { 0, 10, 0 },
        { 475362382604293, 10, -17 },
        { 716581481353022, 10, -15 },
        { 414270758212824, 10, -16 },
        { 496757092739432, 10, -17 },
        { 280931346703931, 10, -16 },
        { 603332989761895, 10, -17 },
        { 752111267621463, 10, -17 },
        { 182506674291064, 10, -16 },
        { 11378047368686, 10, -15 },
        { 338613029825386, 10, -17 },
        { 272365686053111, 10, -16 },
        { 128752300429803, 10, -16 },
        { 153535551400398, 10, -16 },
        { 120594258589639, 10, -16 },
        { 269402724249012, 10, -16 },
        { 167883534242245, 10, -16 },
        { 966649446842867, 10, -17 },
        { 137700404745242, 10, -17 },
        { 0, 10, 0 },
        { 475251653309809, 10, -17 },
        { 0, 10, 0 },
        { 0, 10, 0 },
        { 0, 10, 0 },
        { 0, 10, 0 },
        { 0, 10, 0 },
        { 0, 10, 0 },
        { 14924864549061, 10, -15 },
        { 0, 10, 0 },
        { 34367939320972, 10, -16 },
        { 673358141399797, 10, -17 },
        { 889968895562812, 10, -17 },
        { 674584360762093, 10, -15 },
        { 103725279333589, 10, -16 },
        { 643882519255941, 10, -17 },
        { 189325359078414, 10, -16 },
        { 844937897759564, 10, -17 },
        { 423332975609929, 10, -16 },
        { 87924160097134, 10, -16 },
        { 670261891756672, 10, -17 },
        { 636968110678917, 10, -17 },
        { 621815587984806, 10, -17 },
        { 825862471451302, 10, -17 },
        { 129970960172882, 10, -16 },
        { 115796665874893, 10, -16 },
        { 190738082043486, 10, -16 },
        { 748063316844156, 10, -17 },
        { 0, 10, 0 },
        { 836590070777592, 10, -16 },
        { 0, 10, 0 },
        { 0, 10, 0 },
        { 0, 10, 0 },
        { 0, 10, 0 },
        { 0, 10, 0 },
        { 0, 10, 0 },
        { 156084202482561, 10, -16 },
        { 0, 10, 0 },
        { 594984516462197, 10, -17 },
        { 729453354972272, 10, -17 },
        { 960867366531866, 10, -17 },
        { 673112974878914, 10, -15 },
        { 109574753340541, 10, -16 },
        { 29948328921221, 10, -15 },
        { 191134670738559, 10, -16 },
        { 89213834475867, 10, -16 },
        { 403213699194535, 10, -16 },
        { 887414328887073, 10, -17 },
        { 744065644846321, 10, -17 },
        { 674704117660147, 10, -17 },
        { 671628724025743, 10, -17 },
        { 871133209419133, 10, -17 },
        { 177562782472435, 10, -16 },
        { 166811294024718, 10, -16 },
        { 21904682061541, 10, -15 },
        { 709476759845272, 10, -17 },
        { 0, 10, 0 },
        { 43368779850542, 10, -15 },
        { 0, 10, 0 },
        { 0, 10, 0 },
        { 0, 10, 0 },
        { 0, 10, 0 },
        { 0, 10, 0 },
        { 0, 10, 0 },
        { 121654026368663, 10, -15 },
        { 0, 10, 0 },
        { 104367769964367, 10, -15 },
        { 188427129790659, 10, -16 },
        { 240069115437693, 10, -16 },
        { 103941912676521, 10, -16 },
        { 271765974744178, 10, -16 },
        { 67137999243002, 10, -16 },
        { 258149928564548, 10, -16 },
        { 229367472590856, 10, -16 },
        { 455932435824352, 10, -16 },
        { 92398992771799, 10, -16 },
        { 209491282161251, 10, -16 },
        { 184734977881275, 10, -16 },
        { 172262811559541, 10, -16 },
        { 1736074775034, 10, -14 },
        { 178820130102001, 10, -15 },
        { 283845842002319, 10, -15 },
        { 43720920742946, 10, -15 },
        { 311398796004477, 10, -17 },
        { 0, 10, 0 },
        { 968720187795651, 10, -17 },
        { 0, 10, 0 },
        { 0, 10, 0 },
        { 0, 10, 0 },
        { 0, 10, 0 },
        { 0, 10, 0 },
        { 0, 10, 0 },
        { 393559626994917, 10, -16 },
        { 0, 10, 0 },
        { 668028700307244, 10, -17 },
        { 92757611624804, 10, -16 },
        { 133690685192409, 10, -16 },
        { 13251125090984, 10, -15 },
        { 172405732470017, 10, -16 },
        { 377198344246777, 10, -17 },
        { 673231008629583, 10, -16 },
        { 13008607754072, 10, -15 },
        { 657609429339697, 10, -16 },
        { 176174926286487, 10, -16 },
        { 872611181069178, 10, -17 },
        { 113167110931638, 10, -16 },
        { 987638887430312, 10, -17 },
        { 106678051191536, 10, -16 },
        { 209803193413314, 10, -16 },
        { 623241037214137, 10, -16 },
        { 570696429772566, 10, -15 },
        { 244899650573042, 10, -17 },
        { 0, 10, 0 },
        { 976318075738581, 10, -17 },
        { 0, 10, 0 },
        { 0, 10, 0 },
        { 0, 10, 0 },
        { 0, 10, 0 },
        { 0, 10, 0 },
        { 0, 10, 0 },
        { 621546115027883, 10, -16 },
        { 0, 10, 0 },
        { 140586346208974, 10, -16 },
        { 207381363785805, 10, -16 },
        { 253724800372447, 10, -16 },
        { 766082779346986, 10, -17 },
        { 381102786302935, 10, -16 },
        { 693130743973829, 10, -17 },
        { 109845369175425, 10, -16 },
        { 228977637786546, 10, -16 },
        { 182797009410386, 10, -16 },
        { 60790781781245, 10, -16 },
        { 24765935911699, 10, -15 },
        { 464091529499084, 10, -16 },
        { 174883699197163, 10, -16 },
        { 168705938449112, 10, -16 },
        { 5918291379484, 10, -13 },
        { 670164017740973, 10, -16 },
        { 209944964174798, 10, -16 },
        { 234905457517407, 10, -17 },
        { 0, 10, 0 },
        { 792208026630032, 10, -17 },
        { 0, 10, 0 },
        { 0, 10, 0 },
        { 0, 10, 0 },
        { 0, 10, 0 },
        { 0, 10, 0 },
        { 0, 10, 0 },
        { 440445510257437, 10, -16 },
        { 0, 10, 0 },
        { 682664063472543, 10, -17 },
        { 914055119005782, 10, -17 },
        { 138959631166065, 10, -16 },
        { 234378755539058, 10, -16 },
        { 130925273609328, 10, -16 },
        { 476521787023965, 10, -17 },
        { 623166330932231, 10, -16 },
        { 143599927499282, 10, -16 },
        { 477803395909671, 10, -15 },
        { 657174934230237, 10, -16 },
        { 847612408012448, 10, -17 },
        { 112880451177965, 10, -16 },
        { 133939579961565, 10, -16 },
        { 133671796338947, 10, -16 },
        { 204475771296294, 10, -16 },
        { 249940711349815, 10, -16 },
        { 123675125497792, 10, -15 },
        { 38445519284498, 10, -16 },
        { 0, 10, 0 },
        { 118619016060145, 10, -16 },
        { 0, 10, 0 },
        { 0, 10, 0 },
        { 0, 10, 0 },
        { 0, 10, 0 },
        { 0, 10, 0 },
        { 0, 10, 0 },
        { 810325876985592, 10, -16 },
        { 0, 10, 0 },
        { 3282249535964, 10, -14 },
        { 240713987622172, 10, -16 },
        { 272424766160978, 10, -16 },
        { 930609707236217, 10, -17 },
        { 311941685338632, 10, -16 },
        { 814448029999162, 10, -17 },
        { 1711164808819, 10, -14 },
        { 255370982043403, 10, -16 },
        { 264222164228502, 10, -16 },
        { 823509855314537, 10, -17 },
        { 109100185742226, 10, -15 },
        { 185144802387255, 10, -16 },
        { 278055678869239, 10, -16 },
        { 194881763144345, 10, -16 },
        { 205110579709815, 10, -15 },
        { 304494216184512, 10, -15 },
        { 333362068981466, 10, -16 },
        { 284359665818236, 10, -17 },
        { 0, 10, 0 },
        { 944288295439759, 10, -17 },
        { 0, 10, 0 },
        { 0, 10, 0 },
        { 0, 10, 0 },
        { 0, 10, 0 },
        { 0, 10, 0 },
        { 0, 10, 0 },
        { 110952348880015, 10, -15 },
        { 0, 10, 0 },
        { 868907067050735, 10, -17 },
        { 137414323578921, 10, -16 },
        { 19324027608393, 10, -15 },
        { 183677742706778, 10, -16 },
        { 443993704322084, 10, -16 },
        { 696111977296066, 10, -17 },
        { 111860864250519, 10, -15 },
        { 19135898885545, 10, -15 },
        { 123519912503872, 10, -15 },
        { 282488567391781, 10, -16 },
        { 132477670650859, 10, -16 },
        { 161220162384011, 10, -16 },
        { 145292778847388, 10, -16 },
        { 153660552429611, 10, -16 },
        { 392527232432513, 10, -16 },
        { 761140244386794, 10, -16 },
        { 27228291346379, 10, -14 },
        { 363789991134839, 10, -17 },
        { 0, 10, 0 },
        { 178970308915531, 10, -16 },
        { 0, 10, 0 },
        { 0, 10, 0 },
        { 0, 10, 0 },
        { 0, 10, 0 },
        { 0, 10, 0 },
        { 0, 10, 0 },
        { 667233440060326, 10, -16 },
        { 0, 10, 0 },
        { 705535869562448, 10, -17 },
        { 510587207305088, 10, -16 },
        { 456324960756762, 10, -16 },
        { 966005727421812, 10, -17 },
        { 404403901998514, 10, -16 },
        { 146278539687283, 10, -16 },
        { 191190784235731, 10, -16 },
        { 337594262574709, 10, -16 },
        { 281941288013686, 10, -16 },
        { 86259522800713, 10, -16 },
        { 332522375715073, 10, -16 },
        { 101916986321541, 10, -15 },
        { 289749922428971, 10, -16 },
        { 219653216230408, 10, -16 },
        { 164218434775863, 10, -15 },
        { 30360258781318, 10, -14 },
        { 408491146670115, 10, -16 },
        { 297423055370927, 10, -17 },
        { 0, 10, 0 },
        { 994580628167393, 10, -17 },
        { 0, 10, 0 },
        { 0, 10, 0 },
        { 0, 10, 0 },
        { 0, 10, 0 },
        { 0, 10, 0 },
        { 0, 10, 0 },
        { 730782291518741, 10, -16 },
        { 0, 10, 0 },
        { 530907854373237, 10, -17 },
        { 13580005267138, 10, -14 },
        { 196977218293197, 10, -15 },
        { 107584209051234, 10, -16 },
        { 357167904721546, 10, -16 },
        { 217053800974819, 10, -16 },
        { 153667864038657, 10, -16 },
        { 670982149105504, 10, -16 },
        { 343164131336449, 10, -16 },
        { 884691596947925, 10, -17 },
        { 713001826704267, 10, -16 },
        { 501117610838628, 10, -16 },
        { 736345165248254, 10, -16 },
        { 679587988023142, 10, -16 },
        { 737924181138673, 10, -16 },
        { 387856379686916, 10, -16 },
        { 287614006210769, 10, -16 },
        { 348840049310476, 10, -17 },
        { 0, 10, 0 },
        { 187057429568856, 10, -16 },
        { 0, 10, 0 },
        { 0, 10, 0 },
        { 0, 10, 0 },
        { 0, 10, 0 },
        { 0, 10, 0 },
        { 0, 10, 0 },
        { 250778648106254, 10, -16 },
        { 0, 10, 0 },
        { 642990317143765, 10, -17 },
        { 865002768799658, 10, -17 },
        { 11787764749053, 10, -15 },
        { 287549278761898, 10, -16 },
        { 10973641218016, 10, -15 },
        { 417911608351512, 10, -17 },
        { 25177537149971, 10, -14 },
        { 124899994675702, 10, -16 },
        { 411453603184866, 10, -15 },
        { 27030509012028, 10, -15 },
        { 751658711285043, 10, -17 },
        { 102422585584534, 10, -16 },
        { 984462566596975, 10, -17 },
        { 114134572768279, 10, -16 },
        { 162684343252325, 10, -16 },
        { 215052476398038, 10, -16 },
        { 69965034095371, 10, -15 },
        { 354136123307509, 10, -17 },
        { 0, 10, 0 },
        { 115249653180616, 10, -16 },
        { 0, 10, 0 },
        { 0, 10, 0 },
        { 0, 10, 0 },
        { 0, 10, 0 },
        { 0, 10, 0 },
        { 0, 10, 0 },
        { 481061640518954, 10, -15 },
        { 0, 10, 0 },
        { 758121476213127, 10, -17 },
        { 187572543051455, 10, -16 },
        { 506926599991308, 10, -16 },
        { 875988395016331, 10, -17 },
        { 507201654787077, 10, -16 },
        { 832671403535641, 10, -17 },
        { 150668349077768, 10, -16 },
        { 252991497262129, 10, -16 },
        { 253092936673594, 10, -16 },
        { 782601314411016, 10, -17 },
        { 163685030625717, 10, -16 },
        { 238386287033237, 10, -16 },
        { 430880183715508, 10, -16 },
        { 192227921414391, 10, -16 },
        { 138315751319461, 10, -15 },
        { 370772788429449, 10, -16 },
        { 297020624403892, 10, -16 },
        { 279305478299448, 10, -17 },
        { 0, 10, 0 },
        { 882788183329925, 10, -17 },
        { 0, 10, 0 },
        { 0, 10, 0 },
        { 0, 10, 0 },
        { 0, 10, 0 },
        { 0, 10, 0 },
        { 0, 10, 0 },
        { 992169085696766, 10, -16 },
        { 0, 10, 0 },
        { 56752297651561, 10, -16 },
        { 558129709228098, 10, -16 },
        { 189757708952158, 10, -15 },
        { 102806913607995, 10, -16 },
        { 306477532327697, 10, -16 },
        { 20523979242236, 10, -15 },
        { 264063302136637, 10, -16 },
        { 186755638003833, 10, -15 },
        { 402927781942855, 10, -16 },
        { 970565225419605, 10, -17 },
        { 344165647536471, 10, -16 },
        { 251271438251181, 10, -16 },
        { 513897344263801, 10, -16 },
        { 476958442224318, 10, -16 },
        { 548202706560699, 10, -16 },
        { 742521918601735, 10, -16 },
        { 444555984662121, 10, -16 },
        { 327294693032208, 10, -17 },
        { 0, 10, 0 },
        { 114114137979074, 10, -16 },
        { 0, 10, 0 },
        { 0, 10, 0 },
        { 0, 10, 0 },
        { 0, 10, 0 },
        { 0, 10, 0 },
        { 0, 10, 0 },
        { 801339397178845, 10, -16 },
        { 0, 10, 0 },
        { 602734849818817, 10, -17 },
        { 155483709036375, 10, -15 },
        { 113079772028665, 10, -15 },
        { 170624201712631, 10, -16 },
        { 280771159992694, 10, -16 },
        { 133858745093998, 10, -16 },
        { 170840514994417, 10, -16 },
        { 357487753644848, 10, -16 },
        { 431789699017054, 10, -16 },
        { 94875717062613, 10, -16 },
        { 288308608914015, 10, -16 },
        { 238310336924039, 10, -16 },
        { 126975095889562, 10, -15 },
        { 260023849301352, 10, -16 },
        { 973577881454079, 10, -16 },
        { 137469668416126, 10, -15 },
        { 278562698265103, 10, -16 },
        { 390487385152909, 10, -17 },
        { 0, 10, 0 },
        { 355403886689706, 10, -16 },
        { 0, 10, 0 },
        { 0, 10, 0 },
        { 0, 10, 0 },
        { 0, 10, 0 },
        { 0, 10, 0 },
        { 0, 10, 0 },
        { 172056459647635, 10, -16 },
        { 0, 10, 0 },
        { 409657814588102, 10, -17 },
        { 708366977215478, 10, -17 },
        { 972435127675022, 10, -17 },
        { 51338308802088, 10, -14 },
        { 107284712269906, 10, -16 },
        { 640884034136832, 10, -17 },
        { 246770946186353, 10, -16 },
        { 948427327396226, 10, -17 },
        { 184305270261842, 10, -15 },
        { 156688251298002, 10, -16 },
        { 699409865234594, 10, -17 },
        { 712032078579248, 10, -17 },
        { 721009785221063, 10, -17 },
        { 931892521702953, 10, -17 },
        { 139897882200551, 10, -16 },
        { 135627540700622, 10, -16 },
        { 245119250461694, 10, -16 },
        { 729197123764742, 10, -17 },
        { 0, 10, 0 },
        { 708844590460661, 10, -16 },
        { 0, 10, 0 },
        { 0, 10, 0 },
        { 0, 10, 0 },
        { 0, 10, 0 },
        { 0, 10, 0 },
        { 0, 10, 0 },
        { 331382438514327, 10, -16 },
        { 0, 10, 0 },
        { 395625672966768, 10, -17 },
        { 2005624181572, 10, -13 },
        { 524864322032215, 10, -16 },
        { 728702610145334, 10, -17 },
        { 305145140953167, 10, -15 },
        { 357001753240386, 10, -16 },
        { 878014795096676, 10, -17 },
        { 313294810296471, 10, -16 },
        { 149972288043225, 10, -16 },
        { 519537249789133, 10, -17 },
        { 158252198550966, 10, -15 },
        { 178952261044483, 10, -16 },
        { 295306227836631, 10, -16 },
        { 202518018706342, 10, -16 },
        { 425888451749485, 10, -16 },
        { 228773445713841, 10, -16 },
        { 124031231826285, 10, -16 },
        { 245840976853772, 10, -17 },
        { 0, 10, 0 },
        { 798927070185409, 10, -17 },
        { 0, 10, 0 },
        { 0, 10, 0 },
        { 0, 10, 0 },
        { 0, 10, 0 },
        { 0, 10, 0 },
        { 0, 10, 0 },
        { 423692060379047, 10, -16 },
        { 0, 10, 0 },
        { 540642261773348, 10, -17 },
        { 189289364880034, 10, -16 },
        { 488919682942668, 10, -16 },
        { 106355805545532, 10, -16 },
        { 203212926750515, 10, -16 },
        { 807201682985409, 10, -17 },
        { 369015597995299, 10, -16 },
        { 255932607368434, 10, -15 },
        { 374902601697597, 10, -16 },
        { 117704398057641, 10, -16 },
        { 230947080725394, 10, -16 },
        { 16864292240029, 10, -15 },
        { 336595852133265, 10, -16 },
        { 128653393028282, 10, -15 },
        { 437010850837587, 10, -16 },
        { 480009880970256, 10, -16 },
        { 194854526962335, 10, -15 },
        { 279447602830587, 10, -17 },
        { 0, 10, 0 },
        { 104057968501717, 10, -16 },
        { 0, 10, 0 },
        { 0, 10, 0 },
        { 0, 10, 0 },
        { 0, 10, 0 },
        { 0, 10, 0 },
        { 0, 10, 0 },
        { 611591780681097, 10, -16 },
        { 0, 10, 0 },
        { 676417299127955, 10, -17 },
        { 622530498821383, 10, -16 },
        { 707530373515945, 10, -16 },
        { 922386749389133, 10, -17 },
        { 332858830358089, 10, -16 },
        { 872541020290451, 10, -17 },
        { 148444231925944, 10, -16 },
        { 495995307324638, 10, -16 },
        { 303560748890132, 10, -16 },
        { 112351886579055, 10, -16 },
        { 406958812141964, 10, -16 },
        { 9433734145038, 10, -14 },
        { 372601949492801, 10, -16 },
        { 226655156611548, 10, -16 },
        { 296413318950397, 10, -15 },
        { 152902627370556, 10, -15 },
        { 22773614999227, 10, -15 },
        { 285597016285988, 10, -17 },
        { 0, 10, 0 },
        { 959029292025808, 10, -17 },
        { 0, 10, 0 },
        { 0, 10, 0 },
        { 0, 10, 0 },
        { 0, 10, 0 },
        { 0, 10, 0 },
        { 0, 10, 0 },
        { 741614850135956, 10, -16 },
        { 0, 10, 0 },
        { 763766935431449, 10, -17 },
        { 351717162663819, 10, -16 },
        { 357621527796227, 10, -16 },
        { 143650527804313, 10, -16 },
        { 288600684571295, 10, -16 },
        { 992584366066183, 10, -17 },
        { 582812263094822, 10, -16 },
        { 864120770338233, 10, -16 },
        { 506978213808098, 10, -16 },
        { 124385621661164, 10, -16 },
        { 111943278783481, 10, -15 },
        { 721571462609029, 10, -16 },
        { 25158947115162, 10, -15 },
        { 353865979193202, 10, -16 },
        { 603499497259408, 10, -16 },
        { 135585572793008, 10, -15 },
        { 129806003485052, 10, -15 },
        { 356198321697399, 10, -17 },
        { 0, 10, 0 },
        { 216641301239206, 10, -16 },
        { 0, 10, 0 },
        { 0, 10, 0 },
        { 0, 10, 0 },
        { 0, 10, 0 },
        { 0, 10, 0 },
        { 0, 10, 0 },
        { 12557012715709, 10, -14 },
        { 0, 10, 0 },
        { 732819587025749, 10, -17 },
        { 247444924449827, 10, -16 },
        { 427052006890214, 10, -16 },
        { 107438527365191, 10, -16 },
        { 341639781033212, 10, -16 },
        { 543424050856375, 10, -16 },
        { 179104916446293, 10, -16 },
        { 120087011197721, 10, -15 },
        { 287578789443596, 10, -16 },
        { 916648584093156, 10, -17 },
        { 406303239318299, 10, -16 },
        { 227209607257542, 10, -16 },
        { 31537738408718, 10, -15 },
        { 349467994990513, 10, -16 },
        { 182092335562257, 10, -15 },
        { 182096138523816, 10, -15 },
        { 341020329464987, 10, -16 },
        { 325400591478531, 10, -17 },
        { 0, 10, 0 },
        { 151420750825015, 10, -16 },
        { 0, 10, 0 },
        { 0, 10, 0 },
        { 0, 10, 0 },
        { 0, 10, 0 },
        { 0, 10, 0 },
        { 0, 10, 0 },
        { 812464029179402, 10, -16 },
        { 0, 10, 0 },
        { 389426488576692, 10, -17 },
        { 447881634195302, 10, -15 },
        { 942744969163949, 10, -16 },
        { 664754568636675, 10, -17 },
        { 249609680449336, 10, -16 },
        { 880611539809567, 10, -17 },
        { 129091661147806, 10, -16 },
        { 379180257631351, 10, -16 },
        { 177892668663631, 10, -16 },
        { 540306708424152, 10, -17 },
        { 398165424360352, 10, -16 },
        { 192233345156534, 10, -16 },
        { 650696296556947, 10, -16 },
        { 185702814034847, 10, -16 },
        { 685286632836241, 10, -16 },
        { 408721040176275, 10, -16 },
        { 166949192393674, 10, -16 },
        { 201847285108504, 10, -17 },
        { 0, 10, 0 },
        { 689657182019497, 10, -17 },
        { 0, 10, 0 },
        { 0, 10, 0 },
        { 0, 10, 0 },
        { 0, 10, 0 },
        { 0, 10, 0 },
        { 0, 10, 0 },
        { 309677763327538, 10, -16 },
        { 0, 10, 0 },
        { 633535903545541, 10, -17 },
        { 895681926768401, 10, -17 },
        { 113430704652254, 10, -16 },
        { 168194296844037, 10, -16 },
        { 10881438780287, 10, -15 },
        { 372037792426533, 10, -17 },
        { 433137672962022, 10, -15 },
        { 137947375361847, 10, -16 },
        { 844756320076356, 10, -16 },
        { 257039712270901, 10, -16 },
        { 760905608124748, 10, -17 },
        { 131229615652492, 10, -16 },
        { 88325267294998, 10, -16 },
        { 973196252269126, 10, -17 },
        { 169545732931199, 10, -16 },
        { 244454358648702, 10, -16 },
        { 21806564313354, 10, -14 },
        { 26903104086119, 10, -16 },
        { 0, 10, 0 },
        { 128642216219415, 10, -16 },
        { 0, 10, 0 },
        { 0, 10, 0 },
        { 0, 10, 0 },
        { 0, 10, 0 },
        { 0, 10, 0 },
        { 0, 10, 0 },
        { 366947012762804, 10, -16 },
        { 0, 10, 0 },
        { 860697518024207, 10, -17 },
        { 171000322635753, 10, -16 },
        { 212563995844472, 10, -16 },
        { 784213031319679, 10, -17 },
        { 207213381909177, 10, -16 },
        { 564891497152431, 10, -17 },
        { 155680542856515, 10, -16 },
        { 20243063151574, 10, -15 },
        { 235344018969981, 10, -16 },
        { 719574990921136, 10, -17 },
        { 199215712041652, 10, -16 },
        { 156812797224483, 10, -16 },
        { 151543943474501, 10, -16 },
        { 153192545828839, 10, -16 },
        { 200981132413146, 10, -15 },
        { 532116727001962, 10, -15 },
        { 271231869545751, 10, -16 },
        { 240701887675027, 10, -17 },
        { 0, 10, 0 },
        { 78630374547344, 10, -16 },
        { 0, 10, 0 },
        { 0, 10, 0 },
        { 0, 10, 0 },
        { 0, 10, 0 },
        { 0, 10, 0 },
        { 0, 10, 0 },
        { 171694397683992, 10, -16 },
        { 0, 10, 0 },
        { 370917356529464, 10, -17 },
        { 817879340713175, 10, -17 },
        { 262889491410443, 10, -16 },
        { 262697775432222, 10, -16 },
        { 21767103950246, 10, -15 },
        { 14623237448609, 10, -15 },
        { 980059266530392, 10, -17 },
        { 122269911862577, 10, -16 },
        { 281298142079927, 10, -16 },
        { 566510975613938, 10, -17 },
        { 137417644571397, 10, -16 },
        { 780020349532589, 10, -17 },
        { 215220576950887, 10, -16 },
        { 129310648068003, 10, -16 },
        { 398835838702474, 10, -16 },
        { 136327828023563, 10, -15 },
        { 150325981521083, 10, -16 },
        { 557992306421208, 10, -15 },
        { 0, 10, 0 },
        { 242252804186093, 10, -16 },
        { 0, 10, 0 },
        { 0, 10, 0 },
        { 0, 10, 0 },
        { 0, 10, 0 },
        { 0, 10, 0 },
        { 0, 10, 0 },
        { 190009846634376, 10, -15 },
        { 0, 10, 0 },
        { 548784806882881, 10, -17 },
        { 243889684113212, 10, -16 },
        { 19034061432476, 10, -15 },
        { 756117838636992, 10, -17 },
        { 494728246579018, 10, -15 },
        { 592453897577624, 10, -17 },
        { 108448807198692, 10, -16 },
        { 193358014631165, 10, -16 },
        { 180232322396963, 10, -16 },
        { 579458442866615, 10, -17 },
        { 188176784220915, 10, -16 },
        { 150404418545761, 10, -16 },
        { 136410968438391, 10, -16 },
        { 134740522982436, 10, -16 },
        { 831485254933683, 10, -16 },
        { 298862760851441, 10, -16 },
        { 261169782620512, 10, -16 },
        { 280404251612712, 10, -17 },
        { 0, 10, 0 },
        { 684867038456619, 10, -17 },
        { 0, 10, 0 },
        { 0, 10, 0 },
        { 0, 10, 0 },
        { 0, 10, 0 },
        { 0, 10, 0 },
        { 0, 10, 0 },
        { 249127045352632, 10, -16 },
        { 0, 10, 0 },
        { 141657322191714, 10, -16 },
        { 887902032077791, 10, -17 },
        { 110893917867897, 10, -16 },
        { 177007963653776, 10, -16 },
        { 105148690974897, 10, -16 },
        { 381714184903903, 10, -17 },
        { 467923402079786, 10, -15 },
        { 12385730474627, 10, -15 },
        { 146669678195017, 10, -15 },
        { 396810214829058, 10, -16 },
        { 764975500308191, 10, -17 },
        { 993163693799213, 10, -17 },
        { 911297698820896, 10, -17 },
        { 202511028425263, 10, -16 },
        { 185290637262037, 10, -16 },
        { 260516332247412, 10, -16 },
        { 972110681097094, 10, -16 },
        { 281576009068333, 10, -17 },
        { 0, 10, 0 },
        { 99894984614777, 10, -16 },
        { 0, 10, 0 },
        { 0, 10, 0 },
        { 0, 10, 0 },
        { 0, 10, 0 },
        { 0, 10, 0 },
        { 0, 10, 0 },
        { 359059257043232, 10, -16 },
        { 0, 10, 0 },
        { 575841572418839, 10, -17 },
        { 154922967151082, 10, -16 },
        { 192777020623864, 10, -16 },
        { 7939647344912, 10, -15 },
        { 396461287118945, 10, -16 },
        { 526081196887063, 10, -17 },
        { 156221557181929, 10, -16 },
        { 187195458869173, 10, -16 },
        { 234738187372624, 10, -16 },
        { 707125940155584, 10, -17 },
        { 1824153033816, 10, -14 },
        { 146154297105548, 10, -16 },
        { 139030189370618, 10, -16 },
        { 142334534192944, 10, -16 },
        { 917718528013367, 10, -16 },
        { 628511136983879, 10, -15 },
        { 246002886455656, 10, -16 },
        { 244088959857091, 10, -17 },
        { 0, 10, 0 },
        { 157823348764921, 10, -16 },
        { 0, 10, 0 },
        { 0, 10, 0 },
        { 0, 10, 0 },
        { 0, 10, 0 },
        { 0, 10, 0 },
        { 0, 10, 0 },
        { 428785730551671, 10, -16 },
        { 0, 10, 0 },
        { 91625959930315, 10, -16 },
        { 103827769617548, 10, -16 },
        { 150583112169706, 10, -16 },
        { 266831476937885, 10, -16 },
        { 142548443112315, 10, -16 },
        { 133835540639596, 10, -16 },
        { 791804803842824, 10, -16 },
        { 151926655696333, 10, -16 },
        { 452747964390737, 10, -15 },
        { 227084415392611, 10, -16 },
        { 99996905108178, 10, -16 },
        { 120732059133153, 10, -16 },
        { 122526026440062, 10, -16 },
        { 139026421235792, 10, -16 },
        { 446458858462689, 10, -16 },
        { 451179605173123, 10, -16 },
        { 112192492524024, 10, -15 },
        { 386744659434495, 10, -17 },
        { 0, 10, 0 },
        { 125687088894386, 10, -16 },
        { 0, 10, 0 },
        { 0, 10, 0 },
        { 0, 10, 0 },
        { 0, 10, 0 },
        { 0, 10, 0 },
        { 0, 10, 0 },
        { 496437433415925, 10, -16 },
        { 0, 10, 0 },
        { 713067739610816, 10, -17 },
        { 138108210813089, 10, -16 },
        { 184807714673894, 10, -16 },
        { 119337634853936, 10, -16 },
        { 175343336099038, 10, -16 },
        { 501216233065731, 10, -17 },
        { 407757825338551, 10, -16 },
        { 178675517335338, 10, -16 },
        { 442885098260726, 10, -16 },
        { 114208444485116, 10, -16 },
        { 145387559780901, 10, -16 },
        { 381368014777257, 10, -16 },
        { 1333690405526, 10, -14 },
        { 140204145295743, 10, -16 },
        { 42318147892751, 10, -15 },
        { 28330228445211, 10, -14 },
        { 339211432796583, 10, -15 },
        { 273883597015704, 10, -17 },
        { 0, 10, 0 },
        { 992705719114933, 10, -17 },
        { 0, 10, 0 },
        { 0, 10, 0 },
        { 0, 10, 0 },
        { 0, 10, 0 },
        { 0, 10, 0 },
        { 0, 10, 0 },
        { 210794096446289, 10, -16 },
        { 0, 10, 0 },
        { 547535238277912, 10, -17 },
        { 701957893514726, 10, -17 },
        { 109602468103632, 10, -16 },
        { 195326572184165, 10, -16 },
        { 9456007682642, 10, -15 },
        { 381312242744197, 10, -17 },
        { 385204978832134, 10, -16 },
        { 112942724509207, 10, -16 },
        { 690226207070304, 10, -15 },
        { 220940873543834, 10, -16 },
        { 636805165350973, 10, -17 },
        { 867552024185329, 10, -17 },
        { 16837563739342, 10, -15 },
        { 110491966335279, 10, -16 },
        { 138348498305557, 10, -16 },
        { 172805633308084, 10, -16 },
        { 43993729664483, 10, -15 },
        { 334162138624597, 10, -17 },
        { 0, 10, 0 },
        { 987160441509048, 10, -17 },
        { 0, 10, 0 },
        { 0, 10, 0 },
        { 0, 10, 0 },
        { 0, 10, 0 },
        { 0, 10, 0 },
        { 0, 10, 0 },
        { 216651371092493, 10, -16 },
        { 0, 10, 0 },
        { 479919500486789, 10, -17 },
        { 726061320665793, 10, -17 },
        { 119065978991661, 10, -16 },
        { 484935335060485, 10, -16 },
        { 109806312672949, 10, -16 },
        { 481723573004102, 10, -17 },
        { 373779676187607, 10, -16 },
        { 134509541853924, 10, -16 },
        { 241260140796534, 10, -15 },
        { 446453598978991, 10, -15 },
        { 787044044912115, 10, -17 },
        { 860635182819745, 10, -17 },
        { 129223115767652, 10, -16 },
        { 182545443119643, 10, -16 },
        { 159556120762378, 10, -16 },
        { 177831956658156, 10, -16 },
        { 332037313364588, 10, -16 },
        { 343226625033351, 10, -17 },
        { 0, 10, 0 },
        { 104800109437569, 10, -16 },
        { 0, 10, 0 },
        { 0, 10, 0 },
        { 0, 10, 0 },
        { 0, 10, 0 },
        { 0, 10, 0 },
        { 0, 10, 0 },
        { 235119415516548, 10, -16 },
        { 0, 10, 0 },
        { 572850604038109, 10, -17 },
        { 844756241437627, 10, -17 },
        { 120576610486626, 10, -16 },
        { 251802872161207, 10, -15 },
        { 120853895910513, 10, -16 },
        { 550788198895865, 10, -17 },
        { 429573581639338, 10, -16 },
        { 121574008335255, 10, -16 },
        { 369118130251486, 10, -15 },
        { 256368890984341, 10, -16 },
        { 806463422529188, 10, -17 },
        { 948193036423368, 10, -17 },
        { 95979034726839, 10, -16 },
        { 117026545928269, 10, -16 },
        { 173272353636981, 10, -16 },
        { 3242456503806, 10, -14 },
        { 727538276411946, 10, -16 },
        { 748481324031928, 10, -17 },
        { 0, 10, 0 },
        { 242068719625514, 10, -16 },
        { 0, 10, 0 },
        { 0, 10, 0 },
        { 0, 10, 0 },
        { 0, 10, 0 },
        { 0, 10, 0 },
        { 0, 10, 0 },
        { 184919845223763, 10, -16 },
        { 0, 10, 0 },
        { 492315347645882, 10, -17 },
        { 123323558430751, 10, -16 },
        { 295206998619684, 10, -16 },
        { 568162045698775, 10, -17 },
        { 130159528298176, 10, -16 },
        { 777474304248485, 10, -17 },
        { 708674159749533, 10, -17 },
        { 450644690095678, 10, -16 },
        { 164317456526727, 10, -16 },
        { 535600789422894, 10, -17 },
        { 250794322327329, 10, -16 },
        { 972684920482533, 10, -17 },
        { 229137782470263, 10, -16 },
        { 727197010645282, 10, -15 },
        { 212482405775858, 10, -16 },
        { 153686892922683, 10, -16 },
        { 104874544132469, 10, -16 },
        { 202840385443232, 10, -17 },
        { 0, 10, 0 },
        { 687680766534055, 10, -17 },
        { 0, 10, 0 },
        { 0, 10, 0 },
        { 0, 10, 0 },
        { 0, 10, 0 },
        { 0, 10, 0 },
        { 0, 10, 0 },
        { 669446427404142, 10, -16 },
        { 0, 10, 0 },
        { 735362700189606, 10, -17 },
        { 201289230004215, 10, -16 },
        { 249670111822401, 10, -16 },
        { 750311673372084, 10, -17 },
        { 273212982485696, 10, -16 },
        { 67018406434402, 10, -16 },
        { 146628849781773, 10, -16 },
        { 226034247096835, 10, -16 },
        { 187714537243804, 10, -16 },
        { 613978605367574, 10, -17 },
        { 219586460437194, 10, -16 },
        { 10562380794544, 10, -14 },
        { 171444996909118, 10, -16 },
        { 164163285714765, 10, -16 },
        { 535095843447834, 10, -15 },
        { 726742506869635, 10, -16 },
        { 310301497319001, 10, -16 },
        { 22428318995249, 10, -16 },
        { 0, 10, 0 },
        { 77475151090229, 10, -16 },
        { 0, 10, 0 },
        { 0, 10, 0 },
        { 0, 10, 0 },
        { 0, 10, 0 },
        { 0, 10, 0 },
        { 0, 10, 0 },
        { 935475688870324, 10, -16 },
        { 0, 10, 0 },
        { 751434015037628, 10, -17 },
        { 102249904501438, 10, -16 },
        { 149686934378582, 10, -16 },
        { 247994018861276, 10, -16 },
        { 157218619553218, 10, -16 },
        { 453714462017393, 10, -17 },
        { 121549762364843, 10, -15 },
        { 147579272589485, 10, -16 },
        { 128674849445421, 10, -15 },
        { 156378786955722, 10, -16 },
        { 922577343587476, 10, -17 },
        { 189718678042463, 10, -16 },
        { 11153023215023, 10, -15 },
        { 12074928587543, 10, -15 },
        { 25563110725848, 10, -15 },
        { 283074291227751, 10, -16 },
        { 38897483717008, 10, -14 },
        { 308879495490803, 10, -17 },
        { 0, 10, 0 },
        { 170134850597755, 10, -16 },
        { 0, 10, 0 },
        { 0, 10, 0 },
        { 0, 10, 0 },
        { 0, 10, 0 },
        { 0, 10, 0 },
        { 0, 10, 0 },
        { 335407758936545, 10, -16 },
        { 0, 10, 0 },
        { 511884395965936, 10, -17 },
        { 13842705662907, 10, -15 },
        { 123774736648749, 10, -16 },
        { 536950295421675, 10, -17 },
        { 790694673195371, 10, -15 },
        { 441440990662694, 10, -17 },
        { 586742399899413, 10, -17 },
        { 137958537101933, 10, -16 },
        { 105966801543508, 10, -16 },
        { 364725513891849, 10, -17 },
        { 157729705012153, 10, -16 },
        { 101441285854394, 10, -16 },
        { 937976316317203, 10, -17 },
        { 942858019786513, 10, -17 },
        { 263551605564927, 10, -16 },
        { 198498397298328, 10, -16 },
        { 900817026705607, 10, -17 },
        { 22836363209375, 10, -16 },
        { 0, 10, 0 },
        { 459311721943924, 10, -17 },
        { 0, 10, 0 },
        { 0, 10, 0 },
        { 0, 10, 0 },
        { 0, 10, 0 },
        { 0, 10, 0 },
        { 0, 10, 0 },
        { 571802763145789, 10, -15 },
        { 0, 10, 0 },
        { 724601683076495, 10, -17 },
        { 148179160348791, 10, -16 },
        { 277899797358456, 10, -16 },
        { 795515789113374, 10, -17 },
        { 472694701845976, 10, -16 },
        { 591890413179653, 10, -17 },
        { 137776964057229, 10, -16 },
        { 207337386304019, 10, -16 },
        { 230807503352408, 10, -16 },
        { 703954047810153, 10, -17 },
        { 140528337006946, 10, -16 },
        { 175610674606962, 10, -16 },
        { 152806529146454, 10, -16 },
        { 147176326870605, 10, -16 },
        { 142880442545245, 10, -15 },
        { 282205358142208, 10, -16 },
        { 25095877434362, 10, -15 },
        { 246669445243422, 10, -17 },
        { 0, 10, 0 },
        { 784349547984109, 10, -17 },
        { 0, 10, 0 },
        { 0, 10, 0 },
        { 0, 10, 0 },
        { 0, 10, 0 },
        { 0, 10, 0 },
        { 0, 10, 0 },
        { 865512556093804, 10, -16 },
        { 0, 10, 0 },
        { 795474554824538, 10, -17 },
        { 11436178207412, 10, -15 },
        { 156784097149637, 10, -16 },
        { 574828160532843, 10, -16 },
        { 16886601874736, 10, -15 },
        { 516931346496072, 10, -17 },
        { 223514307038354, 10, -15 },
        { 159328121219663, 10, -16 },
        { 175041260469076, 10, -15 },
        { 189109060637373, 10, -16 },
        { 102069926252766, 10, -16 },
        { 135894611659584, 10, -16 },
        { 119455543941382, 10, -16 },
        { 132376523699617, 10, -16 },
        { 257059135706538, 10, -16 },
        { 414937729665743, 10, -16 },
        { 190467985090688, 10, -15 },
        { 396202445825967, 10, -17 },
        { 0, 10, 0 },
        { 150978563999933, 10, -16 },
        { 0, 10, 0 },
        { 0, 10, 0 },
        { 0, 10, 0 },
        { 0, 10, 0 },
        { 0, 10, 0 },
        { 0, 10, 0 },
        { 445677564175874, 10, -16 },
        { 0, 10, 0 },
        { 681678849858057, 10, -17 },
        { 108285777732427, 10, -16 },
        { 138868650536385, 10, -16 },
        { 317883166992836, 10, -16 },
        { 256669808334225, 10, -16 },
        { 450185519993306, 10, -17 },
        { 380603309835215, 10, -15 },
        { 142908894651768, 10, -16 },
        { 136865818615767, 10, -15 },
        { 216998840072428, 10, -16 },
        { 970170582580834, 10, -17 },
        { 117895694499551, 10, -16 },
        { 186856389740337, 10, -16 },
        { 116343319144428, 10, -16 },
        { 290679233223592, 10, -16 },
        { 552777810483636, 10, -16 },
        { 119575701823712, 10, -15 },
        { 320520694583247, 10, -17 },
        { 0, 10, 0 },
        { 116686604333032, 10, -16 },
        { 0, 10, 0 },
        { 0, 10, 0 },
        { 0, 10, 0 },
        { 0, 10, 0 },
        { 0, 10, 0 },
        { 0, 10, 0 },
        { 198414249939875, 10, -16 },
        { 0, 10, 0 },
        { 118602843377916, 10, -16 },
        { 732167237938741, 10, -17 },
        { 953181622676111, 10, -17 },
        { 647859569992957, 10, -15 },
        { 111633299769357, 10, -16 },
        { 574200309120263, 10, -17 },
        { 267441726571701, 10, -16 },
        { 936508866865474, 10, -17 },
        { 420170652813783, 10, -16 },
        { 881431597804813, 10, -17 },
        { 745280556528947, 10, -17 },
        { 674064985460615, 10, -17 },
        { 666759571488222, 10, -17 },
        { 186452769302142, 10, -16 },
        { 503569077451342, 10, -16 },
        { 180214875256808, 10, -16 },
        { 204660451459692, 10, -16 },
        { 678193781623721, 10, -17 },
        { 0, 10, 0 },
        { 326868808362789, 10, -16 },
        { 0, 10, 0 },
        { 0, 10, 0 },
        { 0, 10, 0 },
        { 0, 10, 0 },
        { 0, 10, 0 },
        { 0, 10, 0 },
        { 33240175841708, 10, -15 },
        { 0, 10, 0 },
        { 326099329022714, 10, -17 },
        { 137104962198004, 10, -16 },
        { 122081934979414, 10, -16 },
        { 52930113109152, 10, -16 },
        { 80144434269212, 10, -14 },
        { 436829237786573, 10, -17 },
        { 569834991869737, 10, -17 },
        { 136302598807861, 10, -16 },
        { 103398866315562, 10, -16 },
        { 35746213247148, 10, -16 },
        { 1561686008842, 10, -14 },
        { 100090313852235, 10, -16 },
        { 925534377481187, 10, -17 },
        { 93003387026129, 10, -16 },
        { 259252850867853, 10, -16 },
        { 13634475148138, 10, -15 },
        { 874569013524134, 10, -17 },
        { 226003051947427, 10, -17 },
        { 0, 10, 0 },
        { 451913041493009, 10, -17 },
        { 0, 10, 0 },
        { 0, 10, 0 },
        { 0, 10, 0 },
        { 0, 10, 0 },
        { 0, 10, 0 },
        { 0, 10, 0 },
        { 670112396611822, 10, -16 },
        { 0, 10, 0 },
        { 117937601220344, 10, -16 },
        { 133867064216716, 10, -16 },
        { 180986569655915, 10, -16 },
        { 455750875476057, 10, -16 },
        { 294702433190714, 10, -16 },
        { 769143036135118, 10, -17 },
        { 199206893231874, 10, -15 },
        { 183495238834873, 10, -16 },
        { 183385526106611, 10, -15 },
        { 268342679794234, 10, -16 },
        { 125492460479698, 10, -16 },
        { 149833582962496, 10, -16 },
        { 141168445506242, 10, -16 },
        { 154915762175681, 10, -16 },
        { 434024190889991, 10, -16 },
        { 412023222966958, 10, -16 },
        { 129635484040189, 10, -15 },
        { 556458098266612, 10, -17 },
        { 0, 10, 0 },
        { 637930289905941, 10, -16 },
        { 0, 10, 0 },
        { 0, 10, 0 },
        { 0, 10, 0 },
        { 0, 10, 0 },
        { 0, 10, 0 },
        { 0, 10, 0 },
        { 19508325381321, 10, -14 },
        { 0, 10, 0 },
        { 343609782522077, 10, -16 },
        { 128599730755182, 10, -16 },
        { 191463627526692, 10, -16 },
        { 567357515027913, 10, -16 },
        { 254449245121102, 10, -16 },
        { 11249757019996, 10, -15 },
        { 108584710109626, 10, -15 },
        { 188062857324208, 10, -16 },
        { 194166314869511, 10, -15 },
        { 238735779422689, 10, -16 },
        { 118376828826329, 10, -16 },
        { 157915314849994, 10, -16 },
        { 14719848525292, 10, -15 },
        { 155333074589577, 10, -16 },
        { 34729911345363, 10, -15 },
        { 29768400195646, 10, -15 },
        { 579939602354639, 10, -16 },
        { 785211791686548, 10, -16 },
        { 0, 10, 0 },
        { 183190995250634, 10, -16 },
        { 0, 10, 0 },
        { 0, 10, 0 },
        { 0, 10, 0 },
        { 0, 10, 0 },
        { 0, 10, 0 },
        { 0, 10, 0 },
        { 203767339111368, 10, -15 },
        { 0, 10, 0 },
        { 200707336474962, 10, -16 },
        { 215546962892619, 10, -16 },
        { 267835843624086, 10, -16 },
        { 918342017621224, 10, -17 },
        { 161135193724383, 10, -15 },
        { 754432135088917, 10, -17 },
        { 138296213366942, 10, -16 },
        { 251663765205239, 10, -16 },
        { 232479233824689, 10, -16 },
        { 74450601796509, 10, -16 },
        { 233425482502683, 10, -16 },
        { 196742406494134, 10, -16 },
        { 187401424645155, 10, -16 },
        { 182985134171531, 10, -16 },
        { 310621136526582, 10, -15 },
        { 77567376841922, 10, -15 },
        { 229193217602582, 10, -16 },
        { 298380556633123, 10, -17 },
        { 0, 10, 0 },
        { 908601299721377, 10, -17 },
        { 0, 10, 0 },
        { 0, 10, 0 },
        { 0, 10, 0 },
        { 0, 10, 0 },
        { 0, 10, 0 },
        { 0, 10, 0 },
        { 169074620122271, 10, -16 },
        { 0, 10, 0 },
        { 2384289805796, 10, -15 },
        { 758608740356275, 10, -15 },
        { 443780779086744, 10, -16 },
        { 474575393185865, 10, -17 },
        { 18425322144882, 10, -15 },
        { 587366487415049, 10, -17 },
        { 71016542753531, 10, -16 },
        { 176734052814052, 10, -16 },
        { 106972053312656, 10, -16 },
        { 317170568269375, 10, -17 },
        { 267472276726748, 10, -16 },
        { 12354296287742, 10, -15 },
        { 149859391887956, 10, -16 },
        { 116810254523961, 10, -16 },
        { 253313552524617, 10, -16 },
        { 159524416847358, 10, -16 },
        { 885398577071192, 10, -17 },
        { 130864589194142, 10, -17 },
        { 0, 10, 0 },
        { 454046418860577, 10, -17 },
        { 0, 10, 0 },
        { 0, 10, 0 },
        { 0, 10, 0 },
        { 0, 10, 0 },
        { 0, 10, 0 },
        { 0, 10, 0 },
        { 316299547146116, 10, -16 },
        { 0, 10, 0 },
        { 490639381997462, 10, -17 },
        { 162968017541861, 10, -16 },
        { 287188724210273, 10, -16 },
        { 910580054947728, 10, -17 },
        { 175664642052025, 10, -16 },
        { 177265121217873, 10, -16 },
        { 25157266067602, 10, -15 },
        { 111049205936502, 10, -15 },
        { 263995923970075, 10, -16 },
        { 145647811335366, 10, -16 },
        { 4580652134266, 10, -14 },
        { 129712557564282, 10, -16 },
        { 300621057465882, 10, -16 },
        { 498668895142033, 10, -15 },
        { 304525537032058, 10, -16 },
        { 367694450286103, 10, -16 },
        { 161794286528622, 10, -16 },
        { 291770812405131, 10, -17 },
        { 0, 10, 0 },
        { 294319123778143, 10, -16 },
        { 0, 10, 0 },
        { 0, 10, 0 },
        { 0, 10, 0 },
        { 0, 10, 0 },
        { 0, 10, 0 },
        { 0, 10, 0 },
        { 184837409002798, 10, -16 },
        { 0, 10, 0 },
        { 49415481234359, 10, -16 },
        { 845209129336898, 10, -17 },
        { 13340555500968, 10, -15 },
        { 179583090338889, 10, -15 },
        { 121006278682626, 10, -16 },
        { 132321485898089, 10, -16 },
        { 164933174925615, 10, -16 },
        { 173271125496596, 10, -16 },
        { 298647587941951, 10, -16 },
        { 734386198996709, 10, -17 },
        { 108929883313229, 10, -16 },
        { 83172731151668, 10, -16 },
        { 131114664192099, 10, -16 },
        { 247211748299826, 10, -16 },
        { 311520928376504, 10, -16 },
        { 145794111518691, 10, -16 },
        { 18212919459484, 10, -15 },
        { 57017450527257, 10, -15 },
        { 0, 10, 0 },
        { 484966382628997, 10, -15 },
        { 0, 10, 0 },
        { 0, 10, 0 },
        { 0, 10, 0 },
        { 0, 10, 0 },
        { 0, 10, 0 },
        { 0, 10, 0 },
        { 371484621808049, 10, -16 },
        { 0, 10, 0 },
        { 388315790446087, 10, -17 },
        { 156490292760136, 10, -16 },
        { 146474758972393, 10, -16 },
        { 620262975613312, 10, -17 },
        { 713287812016648, 10, -15 },
        { 505711984195956, 10, -17 },
        { 727979789820378, 10, -17 },
        { 157459862725288, 10, -16 },
        { 126932571746621, 10, -16 },
        { 425665021232167, 10, -17 },
        { 198094998875628, 10, -16 },
        { 116983855969617, 10, -16 },
        { 109114240940731, 10, -16 },
        { 109851610757032, 10, -16 },
        { 773105567926143, 10, -16 },
        { 172035222997155, 10, -16 },
        { 162116306327501, 10, -16 },
        { 252281799454275, 10, -17 },
        { 0, 10, 0 },
        { 540103731595476, 10, -17 },
        { 0, 10, 0 },
        { 0, 10, 0 },
        { 0, 10, 0 },
        { 0, 10, 0 },
        { 0, 10, 0 },
        { 0, 10, 0 },
        { 225582541006736, 10, -16 },
        { 0, 10, 0 },
        { 724685575862893, 10, -17 },
        { 134080984336995, 10, -16 },
        { 247453592726276, 10, -16 },
        { 665790490548158, 10, -17 },
        { 158569209944423, 10, -16 },
        { 823907277003475, 10, -17 },
        { 850947045583882, 10, -17 },
        { 462994233000711, 10, -16 },
        { 189257095329621, 10, -16 },
        { 814389561413754, 10, -17 },
        { 196987175339278, 10, -16 },
        { 111815974895377, 10, -16 },
        { 238310582376382, 10, -16 },
        { 691750961207887, 10, -15 },
        { 327801141507874, 10, -16 },
        { 245098769289485, 10, -16 },
        { 123512510492174, 10, -16 },
        { 23631800333113, 10, -16 },
        { 0, 10, 0 },
        { 768719471404059, 10, -17 },
        { 0, 10, 0 },
        { 0, 10, 0 },
        { 0, 10, 0 },
        { 0, 10, 0 },
        { 0, 10, 0 },
        { 0, 10, 0 },
        { 251093202063324, 10, -16 },
        { 0, 10, 0 },
        { 295354922975293, 10, -17 },
        { 17261783252146, 10, -15 },
        { 332876511233323, 10, -16 },
        { 601053186498983, 10, -17 },
        { 18078704985328, 10, -15 },
        { 729290679899657, 10, -17 },
        { 181992655477311, 10, -16 },
        { 627392594348811, 10, -15 },
        { 175605340562653, 10, -16 },
        { 608684883726849, 10, -17 },
        { 174633068221449, 10, -16 },
        { 15083294152819, 10, -15 },
        { 270970244794372, 10, -16 },
        { 101877995105509, 10, -15 },
        { 273343113862246, 10, -16 },
        { 193568119947457, 10, -16 },
        { 133639664637914, 10, -16 },
        { 211603010809765, 10, -17 },
        { 0, 10, 0 },
        { 739039971333175, 10, -17 },
        { 0, 10, 0 },
        { 0, 10, 0 },
        { 0, 10, 0 },
        { 0, 10, 0 },
        { 0, 10, 0 },
        { 0, 10, 0 },
        { 123498578159301, 10, -16 },
        { 0, 10, 0 },
        { 30683916467133, 10, -16 },
        { 518982663416513, 10, -17 },
        { 911518040265394, 10, -17 },
        { 196523922570082, 10, -16 },
        { 132728898950819, 10, -16 },
        { 401689393451452, 10, -17 },
        { 216990797536039, 10, -16 },
        { 209527754241225, 10, -16 },
        { 306667340481189, 10, -16 },
        { 616402243349124, 10, -17 },
        { 510217659206823, 10, -17 },
        { 202574143654227, 10, -16 },
        { 804548782708416, 10, -17 },
        { 146646435336282, 10, -16 },
        { 105634842979173, 10, -16 },
        { 956104872005221, 10, -17 },
        { 129363615452841, 10, -16 },
        { 711418652250142, 10, -15 },
        { 0, 10, 0 },
        { 603772551083336, 10, -16 },
        { 0, 10, 0 },
        { 0, 10, 0 },
        { 0, 10, 0 },
        { 0, 10, 0 },
        { 0, 10, 0 },
        { 0, 10, 0 },
        { 337796623835009, 10, -16 },
        { 0, 10, 0 },
        { 215371372466734, 10, -16 },
        { 13220956895837, 10, -15 },
        { 17392785807731, 10, -15 },
        { 540227307299081, 10, -17 },
        { 165457414699245, 10, -16 },
        { 43909119004664, 10, -16 },
        { 232724703374097, 10, -16 },
        { 164847449239117, 10, -16 },
        { 191663481977227, 10, -16 },
        { 459282213587716, 10, -17 },
        { 100150663899234, 10, -16 },
        { 735050575428049, 10, -15 },
        { 11352628561919, 10, -15 },
        { 105685108090344, 10, -16 },
        { 372380810080572, 10, -16 },
        { 552078409992568, 10, -16 },
        { 188422890604751, 10, -16 },
        { 173711177311247, 10, -17 },
        { 0, 10, 0 },
        { 533523987243598, 10, -17 },
        { 0, 10, 0 },
        { 0, 10, 0 },
        { 0, 10, 0 },
        { 0, 10, 0 },
        { 0, 10, 0 },
        { 0, 10, 0 },
        { 240687974195889, 10, -16 },
        { 0, 10, 0 },
        { 550447117696112, 10, -17 },
        { 964124534583106, 10, -17 },
        { 147591436036073, 10, -16 },
        { 237415697930111, 10, -15 },
        { 138709887722812, 10, -16 },
        { 882231555118345, 10, -17 },
        { 357717237378481, 10, -16 },
        { 150380699107439, 10, -16 },
        { 23286268809933, 10, -14 },
        { 10263107281057, 10, -14 },
        { 9811445879091, 10, -15 },
        { 102839642233438, 10, -16 },
        { 206427413817202, 10, -16 },
        { 193506818007004, 10, -16 },
        { 192593987406978, 10, -16 },
        { 213926888468702, 10, -16 },
        { 340178269267884, 10, -16 },
        { 102808538218722, 10, -16 },
        { 0, 10, 0 },
        { 121202779317216, 10, -15 },
        { 0, 10, 0 },
        { 0, 10, 0 },
        { 0, 10, 0 },
        { 0, 10, 0 },
        { 0, 10, 0 },
        { 0, 10, 0 },
        { 402862415662036, 10, -16 },
        { 0, 10, 0 },
        { 203948470415111, 10, -16 },
        { 104239748783331, 10, -16 },
        { 13884600297738, 10, -15 },
        { 239903581763461, 10, -16 },
        { 136275681291176, 10, -16 },
        { 449996487853575, 10, -17 },
        { 286606641658667, 10, -15 },
        { 143288022776439, 10, -16 },
        { 107837196851967, 10, -15 },
        { 522731916394107, 10, -16 },
        { 930532966845397, 10, -17 },
        { 12209166322621, 10, -15 },
        { 110349284197963, 10, -16 },
        { 118614643946333, 10, -16 },
        { 21180105131238, 10, -15 },
        { 359716672077756, 10, -16 },
        { 254904270927789, 10, -15 },
        { 32082499553272, 10, -16 },
        { 0, 10, 0 },
        { 117761105785433, 10, -16 },
        { 0, 10, 0 },
        { 0, 10, 0 },
        { 0, 10, 0 },
        { 0, 10, 0 },
        { 0, 10, 0 },
        { 0, 10, 0 },
        { 118766206675364, 10, -15 },
        { 0, 10, 0 },
        { 195939684850602, 10, -16 },
        { 139741827986843, 10, -16 },
        { 189118383442183, 10, -16 },
        { 612446471444201, 10, -16 },
        { 44287697049088, 10, -15 },
        { 60882877507421, 10, -16 },
        { 175436120833497, 10, -15 },
        { 188298383511504, 10, -16 },
        { 900401064306374, 10, -16 },
        { 186919431767898, 10, -16 },
        { 13038842024376, 10, -15 },
        { 16117420360351, 10, -15 },
        { 14009880790719, 10, -15 },
        { 150167156403633, 10, -16 },
        { 356522848648448, 10, -16 },
        { 602781215772982, 10, -16 },
        { 190747056274613, 10, -15 },
        { 203262493037098, 10, -16 },
        { 0, 10, 0 },
        { 169180235995582, 10, -16 },
        { 0, 10, 0 },
        { 0, 10, 0 },
        { 0, 10, 0 },
        { 0, 10, 0 },
        { 0, 10, 0 },
        { 0, 10, 0 },
        { 349745713959966, 10, -16 },
        { 0, 10, 0 },
        { 690095969856699, 10, -16 },
        { 585947815736343, 10, -16 },
        { 250838332406894, 10, -16 },
        { 787726872767566, 10, -17 },
        { 266364802235318, 10, -16 },
        { 255477742884998, 10, -16 },
        { 362916615724795, 10, -16 },
        { 22625114894866, 10, -15 },
        { 249961678290541, 10, -16 },
        { 627877294136809, 10, -17 },
        { 467320183885738, 10, -15 },
        { 127104460036087, 10, -16 },
        { 179477431785835, 10, -16 },
        { 183371676001948, 10, -16 },
        { 576519424874841, 10, -16 },
        { 428986304925698, 10, -16 },
        { 379881878572786, 10, -16 },
        { 209328336942185, 10, -17 },
        { 0, 10, 0 },
        { 816970094685532, 10, -17 },
        { 0, 10, 0 },
        { 0, 10, 0 },
        { 0, 10, 0 },
        { 0, 10, 0 },
        { 0, 10, 0 },
        { 0, 10, 0 },
        { 437549663995414, 10, -16 },
        { 0, 10, 0 },
        { 635577317003484, 10, -16 },
        { 279668488268151, 10, -16 },
        { 198436788828994, 10, -16 },
        { 203345081210364, 10, -16 },
        { 20303476343477, 10, -15 },
        { 785798587701982, 10, -17 },
        { 54383190534013, 10, -15 },
        { 193285126754002, 10, -16 },
        { 319883848225897, 10, -15 },
        { 568897059394637, 10, -16 },
        { 148393740220729, 10, -15 },
        { 130080028636365, 10, -16 },
        { 192321600684308, 10, -16 },
        { 169460330793776, 10, -16 },
        { 288567382980728, 10, -16 },
        { 26070906992859, 10, -15 },
        { 466693383982412, 10, -16 },
        { 571969860414803, 10, -17 },
        { 0, 10, 0 },
        { 1654160144677, 10, -14 },
        { 0, 10, 0 },
        { 0, 10, 0 },
        { 0, 10, 0 },
        { 0, 10, 0 },
        { 0, 10, 0 },
        { 0, 10, 0 },
        { 947625823312246, 10, -16 },
        { 0, 10, 0 },
        { 151645030673575, 10, -16 },
        { 158360506573412, 10, -16 },
        { 212702709785671, 10, -16 },
        { 636756677055363, 10, -16 },
        { 705146378130945, 10, -16 },
        { 140198123995733, 10, -16 },
        { 119267422838125, 10, -15 },
        { 212267039080418, 10, -16 },
        { 195144318160258, 10, -15 },
        { 262742587390171, 10, -16 },
        { 153056856414977, 10, -16 },
        { 174080966594163, 10, -16 },
        { 162704994998949, 10, -16 },
        { 177060470484565, 10, -16 },
        { 506820695175915, 10, -16 },
        { 408517732571793, 10, -16 },
        { 125756977620834, 10, -15 },
        { 518739891082332, 10, -17 },
        { 0, 10, 0 },
        { 189054353604945, 10, -16 },
        { 0, 10, 0 },
        { 0, 10, 0 },
        { 0, 10, 0 },
        { 0, 10, 0 },
        { 0, 10, 0 },
        { 0, 10, 0 },
        { 383633823285811, 10, -16 },
        { 0, 10, 0 },
        { 283035784954088, 10, -16 },
        { 958015550050514, 10, -17 },
        { 143464440068932, 10, -16 },
        { 372216968194691, 10, -16 },
        { 133645561315616, 10, -16 },
        { 505481630206755, 10, -17 },
        { 938983283669538, 10, -16 },
        { 147117649540103, 10, -16 },
        { 477221904107726, 10, -15 },
        { 591295850243727, 10, -16 },
        { 881790980369409, 10, -17 },
        { 11415992684913, 10, -15 },
        { 202013837080047, 10, -16 },
        { 137162713260874, 10, -16 },
        { 193510955352684, 10, -16 },
        { 248606570840785, 10, -16 },
        { 585529164768235, 10, -16 },
        { 41349440381505, 10, -16 },
        { 0, 10, 0 },
        { 127465649946151, 10, -16 },
        { 0, 10, 0 },
        { 0, 10, 0 },
        { 0, 10, 0 },
        { 0, 10, 0 },
        { 0, 10, 0 },
        { 0, 10, 0 },
        { 271728330801609, 10, -16 },
        { 0, 10, 0 },
        { 443311469004644, 10, -16 },
        { 100283946158626, 10, -16 },
        { 122111240130812, 10, -16 },
        { 372251724610072, 10, -15 },
        { 136761813220291, 10, -16 },
        { 636160346454031, 10, -17 },
        { 105555824496424, 10, -15 },
        { 120858351319072, 10, -16 },
        { 126773796761326, 10, -15 },
        { 346639877110308, 10, -16 },
        { 879675153317659, 10, -17 },
        { 211993257251812, 10, -16 },
        { 916805592855921, 10, -17 },
        { 11101582643289, 10, -15 },
        { 184103686945189, 10, -16 },
        { 187274234808593, 10, -16 },
        { 650929883631309, 10, -16 },
        { 691837135477333, 10, -17 },
        { 0, 10, 0 },
        { 338957364900348, 10, -16 },
        { 0, 10, 0 },
        { 0, 10, 0 },
        { 0, 10, 0 },
        { 0, 10, 0 },
        { 0, 10, 0 },
        { 0, 10, 0 },
        { 114189449589273, 10, -15 },
        { 0, 10, 0 },
        { 624948706500262, 10, -16 },
        { 151682043292635, 10, -16 },
        { 198805113621875, 10, -16 },
        { 190390708774752, 10, -16 },
        { 401864717937584, 10, -16 },
        { 615690671585523, 10, -17 },
        { 196725687273443, 10, -15 },
        { 198478936127089, 10, -16 },
        { 754763040111624, 10, -16 },
        { 423341056605061, 10, -16 },
        { 146442667922125, 10, -16 },
        { 166468738526502, 10, -16 },
        { 151085369105311, 10, -16 },
        { 154988947514918, 10, -16 },
        { 852243749765995, 10, -16 },
        { 448631463417972, 10, -16 },
        { 151951545143211, 10, -15 },
        { 362791987434626, 10, -17 },
        { 0, 10, 0 },
        { 123111028029219, 10, -16 },
        { 0, 10, 0 },
        { 0, 10, 0 },
        { 0, 10, 0 },
        { 0, 10, 0 },
        { 0, 10, 0 },
        { 0, 10, 0 },
        { 106088525622237, 10, -15 },
        { 0, 10, 0 },
        { 139899578935802, 10, -16 },
        { 119540596980276, 10, -16 },
        { 167531067706592, 10, -16 },
        { 33512633980598, 10, -15 },
        { 220153913550677, 10, -16 },
        { 500993727084046, 10, -17 },
        { 163688321336247, 10, -15 },
        { 164657754245639, 10, -16 },
        { 815274156188949, 10, -16 },
        { 184631140347695, 10, -16 },
        { 107652208635042, 10, -16 },
        { 286924631430917, 10, -16 },
        { 122939704736952, 10, -16 },
        { 131363190768864, 10, -16 },
        { 390251073889163, 10, -16 },
        { 304335526479287, 10, -16 },
        { 330461417796917, 10, -15 },
        { 328765437780562, 10, -17 },
        { 0, 10, 0 },
        { 126864049277536, 10, -16 },
        { 0, 10, 0 },
        { 0, 10, 0 },
        { 0, 10, 0 },
        { 0, 10, 0 },
        { 0, 10, 0 },
        { 0, 10, 0 },
        { 38417527963919, 10, -15 },
        { 0, 10, 0 },
        { 123506048047259, 10, -16 },
        { 975692933987826, 10, -17 },
        { 138722650712041, 10, -16 },
        { 776177758817916, 10, -16 },
        { 135893777883856, 10, -16 },
        { 511444628561698, 10, -17 },
        { 113389606387939, 10, -15 },
        { 141947023793308, 10, -16 },
        { 441304049974938, 10, -15 },
        { 214756335278468, 10, -16 },
        { 873288086077086, 10, -17 },
        { 116368803770291, 10, -16 },
        { 112611458439581, 10, -16 },
        { 132792927582306, 10, -16 },
        { 191872501106157, 10, -16 },
        { 229180446233926, 10, -16 },
        { 930618215012646, 10, -16 },
        { 456252599334498, 10, -17 },
        { 0, 10, 0 },
        { 156670195282565, 10, -16 },
        { 0, 10, 0 },
        { 0, 10, 0 },
        { 0, 10, 0 },
        { 0, 10, 0 },
        { 0, 10, 0 },
        { 0, 10, 0 },
        { 333757395774988, 10, -16 },
        { 0, 10, 0 },
        { 346926322775106, 10, -17 },
        { 400969867339149, 10, -16 },
        { 468654384078627, 10, -15 },
        { 701908451130828, 10, -17 },
        { 197896213466925, 10, -16 },
        { 104707666540196, 10, -16 },
        { 982631165614901, 10, -17 },
        { 358389820677613, 10, -16 },
        { 190237373833832, 10, -16 },
        { 664799150600329, 10, -17 },
        { 377026713094207, 10, -16 },
        { 172813795876186, 10, -16 },
        { 179798186294038, 10, -15 },
        { 255827335674522, 10, -16 },
        { 640600425450635, 10, -16 },
        { 228884947869402, 10, -16 },
        { 177968988545629, 10, -16 },
        { 281486330862538, 10, -17 },
        { 0, 10, 0 },
        { 855559543814481, 10, -17 },
        { 0, 10, 0 },
        { 0, 10, 0 },
        { 0, 10, 0 },
        { 0, 10, 0 },
        { 0, 10, 0 },
        { 0, 10, 0 },
        { 260547536502313, 10, -16 },
        { 0, 10, 0 },
        { 653824369201412, 10, -17 },
        { 894587400943657, 10, -17 },
        { 126055582305918, 10, -16 },
        { 301693206509199, 10, -16 },
        { 117104805177749, 10, -16 },
        { 462505257684695, 10, -17 },
        { 188077519903392, 10, -15 },
        { 13248330790126, 10, -15 },
        { 425263749630437, 10, -15 },
        { 47546808386963, 10, -15 },
        { 800139131255946, 10, -17 },
        { 106589930388522, 10, -16 },
        { 107065092565053, 10, -16 },
        { 122197783941857, 10, -16 },
        { 172095720150595, 10, -16 },
        { 236188125939662, 10, -16 },
        { 829775087787198, 10, -16 },
        { 38325614357377, 10, -16 },
        { 0, 10, 0 },
        { 184511038663086, 10, -16 },
        { 0, 10, 0 },
        { 0, 10, 0 },
        { 0, 10, 0 },
        { 0, 10, 0 },
        { 0, 10, 0 },
        { 0, 10, 0 },
        { 163650255008783, 10, -15 },
        { 0, 10, 0 },
        { 50149344422086, 10, -15 },
        { 152527464163182, 10, -16 },
        { 159589798179734, 10, -16 },
        { 729440551835356, 10, -17 },
        { 540013331312975, 10, -15 },
        { 531050800379276, 10, -17 },
        { 170728766151416, 10, -16 },
        { 168593004195464, 10, -16 },
        { 18922317146374, 10, -15 },
        { 599988740452008, 10, -17 },
        { 164738531144348, 10, -16 },
        { 13320562308139, 10, -15 },
        { 117952640744873, 10, -16 },
        { 118605059437544, 10, -16 },
        { 410981985921842, 10, -16 },
        { 192603370199369, 10, -16 },
        { 213899092220657, 10, -16 },
        { 274332527155622, 10, -17 },
        { 0, 10, 0 },
        { 634066522970046, 10, -17 },
        { 0, 10, 0 },
        { 0, 10, 0 },
        { 0, 10, 0 },
        { 0, 10, 0 },
        { 0, 10, 0 },
        { 0, 10, 0 },
        { 767104743238884, 10, -16 },
        { 0, 10, 0 },
        { 238959726383875, 10, -16 },
        { 176214457172165, 10, -16 },
        { 221393493740093, 10, -16 },
        { 13061596115394, 10, -15 },
        { 282501753030232, 10, -16 },
        { 599968658509523, 10, -17 },
        { 172922074186692, 10, -16 },
        { 210736346243095, 10, -16 },
        { 316748220817749, 10, -16 },
        { 78343565410993, 10, -16 },
        { 200916304057243, 10, -16 },
        { 165726271406136, 10, -16 },
        { 157707132459351, 10, -16 },
        { 159830498829041, 10, -16 },
        { 190248396411383, 10, -15 },
        { 443949776469961, 10, -15 },
        { 388645057355957, 10, -16 },
        { 266805880745616, 10, -17 },
        { 0, 10, 0 },
        { 865527064625301, 10, -17 },
        { 0, 10, 0 },
        { 0, 10, 0 },
        { 0, 10, 0 },
        { 0, 10, 0 },
        { 0, 10, 0 },
        { 0, 10, 0 },
        { 538500979092107, 10, -16 },
        { 0, 10, 0 },
        { 383569918408872, 10, -17 },
        { 148943385671943, 10, -16 },
        { 141644067855802, 10, -16 },
        { 635741218576947, 10, -17 },
        { 694082379400641, 10, -15 },
        { 490605106285242, 10, -17 },
        { 174291450666333, 10, -16 },
        { 152704077782362, 10, -16 },
        { 134771439651262, 10, -16 },
        { 435154252197758, 10, -17 },
        { 165044254461105, 10, -16 },
        { 331703708355949, 10, -16 },
        { 105332506602321, 10, -16 },
        { 106063067668224, 10, -16 },
        { 525976617945034, 10, -16 },
        { 163170660122875, 10, -16 },
        { 153382391637965, 10, -16 },
        { 250572705244349, 10, -17 },
        { 0, 10, 0 },
        { 799522205104292, 10, -17 },
        { 0, 10, 0 },
        { 0, 10, 0 },
        { 0, 10, 0 },
        { 0, 10, 0 },
        { 0, 10, 0 },
        { 0, 10, 0 },
        { 143216955451511, 10, -16 },
        { 0, 10, 0 },
        { 330309255245195, 10, -17 },
        { 650979757367408, 10, -17 },
        { 850058737485238, 10, -17 },
        { 691523673892677, 10, -15 },
        { 131084250716115, 10, -16 },
        { 565834141658853, 10, -17 },
        { 178942727873616, 10, -16 },
        { 804791338755452, 10, -17 },
        { 416918642207868, 10, -16 },
        { 832582542906841, 10, -17 },
        { 643370729997751, 10, -17 },
        { 616398668186229, 10, -17 },
        { 591682986367743, 10, -17 },
        { 782413375428581, 10, -17 },
        { 1258960790799, 10, -14 },
        { 180923165135178, 10, -16 },
        { 180252368285306, 10, -16 },
        { 226741816126172, 10, -16 },
        { 0, 10, 0 },
        { 521422246901103, 10, -16 },
        { 0, 10, 0 },
        { 0, 10, 0 },
        { 0, 10, 0 },
        { 0, 10, 0 },
        { 0, 10, 0 },
        { 0, 10, 0 },
        { 779396946404922, 10, -16 },
        { 0, 10, 0 },
        { 296995123690542, 10, -15 },
        { 954490763287207, 10, -17 },
        { 125179997768858, 10, -16 },
        { 110127594780252, 10, -16 },
        { 157087543410223, 10, -16 },
        { 408770561371908, 10, -17 },
        { 7328965486635, 10, -14 },
        { 126274163021412, 10, -16 },
        { 41849346078152, 10, -15 },
        { 106540608010909, 10, -16 },
        { 951899561802319, 10, -17 },
        { 113970533331016, 10, -16 },
        { 957172296145785, 10, -17 },
        { 100211735621327, 10, -16 },
        { 365596846706393, 10, -16 },
        { 533596649843395, 10, -16 },
        { 258445712046193, 10, -15 },
        { 269706952175494, 10, -17 },
        { 0, 10, 0 },
        { 969202563656234, 10, -17 },
        { 0, 10, 0 },
        { 0, 10, 0 },
        { 0, 10, 0 },
        { 0, 10, 0 },
        { 0, 10, 0 },
        { 0, 10, 0 },
        { 359711771966563, 10, -16 },
        { 0, 10, 0 },
        { 42192931303006, 10, -16 },
        { 434771454336757, 10, -16 },
        { 530402841990029, 10, -16 },
        { 789814388235376, 10, -17 },
        { 278452318886662, 10, -16 },
        { 289222873446067, 10, -16 },
        { 132843290515114, 10, -16 },
        { 121880403778326, 10, -15 },
        { 235518988073459, 10, -16 },
        { 816939829063267, 10, -17 },
        { 162797663080793, 10, -15 },
        { 452672372251106, 10, -16 },
        { 256274174221647, 10, -15 },
        { 442577427987465, 10, -16 },
        { 535859407555634, 10, -16 },
        { 61184112758321, 10, -15 },
        { 178416533909861, 10, -16 },
        { 296620581996406, 10, -17 },
        { 0, 10, 0 },
        { 132261188879017, 10, -16 },
        { 0, 10, 0 },
        { 0, 10, 0 },
        { 0, 10, 0 },
        { 0, 10, 0 },
        { 0, 10, 0 },
        { 0, 10, 0 },
        { 307835351083806, 10, -16 },
        { 0, 10, 0 },
        { 550347349554066, 10, -17 },
        { 29270538400131, 10, -15 },
        { 210698430103067, 10, -16 },
        { 756475914468466, 10, -17 },
        { 20028763185234, 10, -15 },
        { 13185727697418, 10, -15 },
        { 147582214026769, 10, -16 },
        { 198785027366184, 10, -16 },
        { 223733342210361, 10, -16 },
        { 685340327114841, 10, -17 },
        { 125702475853309, 10, -15 },
        { 145546949863287, 10, -16 },
        { 150347635795527, 10, -16 },
        { 153999766195562, 10, -16 },
        { 825204228848758, 10, -16 },
        { 539934542025101, 10, -15 },
        { 229107003685151, 10, -16 },
        { 23037286413589, 10, -16 },
        { 0, 10, 0 },
        { 775391253205226, 10, -17 },
        { 0, 10, 0 },
        { 0, 10, 0 },
        { 0, 10, 0 },
        { 0, 10, 0 },
        { 0, 10, 0 },
        { 0, 10, 0 },
        { 192014072660865, 10, -16 },
        { 0, 10, 0 },
        { 418523839473624, 10, -17 },
        { 810292310792137, 10, -17 },
        { 125432487191813, 10, -16 },
        { 193519202610814, 10, -15 },
        { 115404613249258, 10, -16 },
        { 11860512179511, 10, -15 },
        { 222366886284795, 10, -16 },
        { 123192387950058, 10, -16 },
        { 153918366300613, 10, -15 },
        { 219411128948503, 10, -16 },
        { 864318211315895, 10, -17 },
        { 167339232961613, 10, -16 },
        { 101636244883001, 10, -16 },
        { 116126192027031, 10, -16 },
        { 164536230563278, 10, -16 },
        { 151982782755145, 10, -16 },
        { 278742712155347, 10, -16 },
        { 1597935907702, 10, -14 },
        { 0, 10, 0 },
        { 384031176778288, 10, -15 },
        { 0, 10, 0 },
        { 0, 10, 0 },
        { 0, 10, 0 },
        { 0, 10, 0 },
        { 0, 10, 0 },
        { 0, 10, 0 },
        { 627179932761103, 10, -16 },
        { 0, 10, 0 },
        { 595882665567239, 10, -17 },
        { 433291592298525, 10, -16 },
        { 855564935226616, 10, -16 },
        { 984972305620463, 10, -17 },
        { 611230222949608, 10, -16 },
        { 290779033234541, 10, -16 },
        { 149636136615, 10, -13 },
        { 116879863059265, 10, -15 },
        { 268984067889361, 10, -16 },
        { 926353042691322, 10, -17 },
        { 431892174088407, 10, -16 },
        { 14071427710647, 10, -14 },
        { 102351105277333, 10, -15 },
        { 691882228770163, 10, -16 },
        { 108101170370075, 10, -15 },
        { 736756244892061, 10, -16 },
        { 244584401899375, 10, -16 },
        { 349343740782019, 10, -17 },
        { 0, 10, 0 },
        { 120056372515602, 10, -16 },
        { 0, 10, 0 },
        { 0, 10, 0 },
        { 0, 10, 0 },
        { 0, 10, 0 },
        { 0, 10, 0 },
        { 0, 10, 0 },
        { 628653543762859, 10, -16 },
        { 0, 10, 0 },
        { 328682186726718, 10, -17 },
        { 215913373804291, 10, -16 },
        { 78673474691752, 10, -15 },
        { 578493836600046, 10, -17 },
        { 190228128234733, 10, -16 },
        { 940307725801071, 10, -17 },
        { 88218460050108, 10, -16 },
        { 447408726493492, 10, -16 },
        { 178252608509532, 10, -16 },
        { 734730668190527, 10, -17 },
        { 174411459931483, 10, -16 },
        { 13715252731575, 10, -15 },
        { 560954295177407, 10, -15 },
        { 261899142984789, 10, -16 },
        { 515874392909099, 10, -16 },
        { 466212919166829, 10, -16 },
        { 157960473225598, 10, -16 },
        { 267116870138554, 10, -17 },
        { 0, 10, 0 },
        { 114369974020758, 10, -16 },
        { 0, 10, 0 },
        { 0, 10, 0 },
        { 0, 10, 0 },
        { 0, 10, 0 },
        { 0, 10, 0 },
        { 0, 10, 0 },
        { 135122677027918, 10, -16 },
        { 0, 10, 0 },
        { 314938720681888, 10, -17 },
        { 597762503833169, 10, -17 },
        { 777016114185056, 10, -17 },
        { 728408536453263, 10, -15 },
        { 927870672042001, 10, -17 },
        { 514226131543323, 10, -17 },
        { 181045107046091, 10, -16 },
        { 737822369075664, 10, -17 },
        { 524541095884171, 10, -16 },
        { 831106675071256, 10, -17 },
        { 586948040167899, 10, -17 },
        { 565687875124402, 10, -17 },
        { 534913309547366, 10, -17 },
        { 724713577403276, 10, -17 },
        { 115355655734507, 10, -16 },
        { 104866168089076, 10, -16 },
        { 246677110852394, 10, -16 },
        { 644649074000752, 10, -17 },
        { 0, 10, 0 },
        { 311298037033324, 10, -16 },
        { 0, 10, 0 },
        { 0, 10, 0 },
        { 0, 10, 0 },
        { 0, 10, 0 },
        { 0, 10, 0 },
        { 0, 10, 0 },
        { 218362514167412, 10, -16 },
        { 0, 10, 0 },
        { 56158553490013, 10, -16 },
        { 742071531236145, 10, -17 },
        { 110184875345585, 10, -16 },
        { 195473166260038, 10, -16 },
        { 998656984968487, 10, -17 },
        { 389658826746605, 10, -17 },
        { 786010807683696, 10, -16 },
        { 115315208197215, 10, -16 },
        { 625884869091217, 10, -15 },
        { 369718437866289, 10, -16 },
        { 670266514904868, 10, -17 },
        { 173441290173827, 10, -16 },
        { 949758077677572, 10, -17 },
        { 110838608787672, 10, -16 },
        { 145860644048073, 10, -16 },
        { 218541951941016, 10, -16 },
        { 438658407551544, 10, -16 },
        { 33651342324353, 10, -16 },
        { 0, 10, 0 },
        { 100137159302777, 10, -16 },
        { 0, 10, 0 },
        { 0, 10, 0 },
        { 0, 10, 0 },
        { 0, 10, 0 },
        { 0, 10, 0 },
        { 0, 10, 0 },
        { 356770923206705, 10, -15 },
        { 0, 10, 0 },
        { 659715550211249, 10, -17 },
        { 151225827018742, 10, -16 },
        { 195768930100115, 10, -16 },
        { 9181880496011, 10, -15 },
        { 295860224788716, 10, -15 },
        { 585439795750536, 10, -17 },
        { 296756369630852, 10, -16 },
        { 199134143444205, 10, -16 },
        { 346347086014323, 10, -16 },
        { 751188774934114, 10, -17 },
        { 151767467928852, 10, -16 },
        { 162123609215941, 10, -16 },
        { 141206098990419, 10, -16 },
        { 203522950199395, 10, -16 },
        { 415641121578092, 10, -16 },
        { 267280238737473, 10, -16 },
        { 487977291503106, 10, -16 },
        { 15246458010619, 10, -15 },
        { 0, 10, 0 },
        { 829286910998706, 10, -17 },
        { 0, 10, 0 },
        { 0, 10, 0 },
        { 0, 10, 0 },
        { 0, 10, 0 },
        { 0, 10, 0 },
        { 0, 10, 0 },
        { 515948285897222, 10, -16 },
        { 0, 10, 0 },
        { 125367900952773, 10, -15 },
        { 875719996129312, 10, -17 },
        { 122785067824465, 10, -16 },
        { 133629356094287, 10, -16 },
        { 302501959737396, 10, -16 },
        { 376296753980911, 10, -17 },
        { 72390219149546, 10, -15 },
        { 123096987189369, 10, -16 },
        { 110081574055842, 10, -15 },
        { 128846846540676, 10, -16 },
        { 832517356414798, 10, -17 },
        { 108300139769562, 10, -16 },
        { 937733603048629, 10, -17 },
        { 101081965013948, 10, -16 },
        { 210056343713184, 10, -16 },
        { 271761301275949, 10, -16 },
        { 414780516714939, 10, -15 },
        { 261589147830506, 10, -17 },
        { 0, 10, 0 },
        { 943235217630399, 10, -17 },
        { 0, 10, 0 },
        { 0, 10, 0 },
        { 0, 10, 0 },
        { 0, 10, 0 },
        { 0, 10, 0 },
        { 0, 10, 0 },
        { 174090385981689, 10, -16 },
        { 0, 10, 0 },
        { 215470035133832, 10, -17 },
        { 110827156502587, 10, -16 },
        { 215551457854646, 10, -16 },
        { 526195257353265, 10, -17 },
        { 226228771296376, 10, -16 },
        { 717669332491097, 10, -17 },
        { 654912410795284, 10, -17 },
        { 422355737035865, 10, -16 },
        { 152647050964032, 10, -16 },
        { 498470738667785, 10, -17 },
        { 138055745568769, 10, -16 },
        { 176117172991357, 10, -16 },
        { 212762495562721, 10, -16 },
        { 745833421702424, 10, -15 },
        { 196957004921509, 10, -16 },
        { 142183982369582, 10, -16 },
        { 971475526160026, 10, -17 },
        { 188698449615832, 10, -17 },
        { 0, 10, 0 },
        { 637949576288247, 10, -17 },
        { 0, 10, 0 },
        { 0, 10, 0 },
        { 0, 10, 0 },
        { 0, 10, 0 },
        { 0, 10, 0 },
        { 0, 10, 0 },
        { 449495140146714, 10, -15 },
        { 0, 10, 0 },
        { 209400763262709, 10, -16 },
        { 158176365261169, 10, -16 },
        { 226352335442807, 10, -16 },
        { 869978811697866, 10, -17 },
        { 431987028890079, 10, -16 },
        { 618060477025245, 10, -17 },
        { 142085036966522, 10, -16 },
        { 211934931544629, 10, -16 },
        { 259098618258527, 10, -16 },
        { 72073864640444, 10, -16 },
        { 158600061071862, 10, -16 },
        { 17580257065756, 10, -15 },
        { 157556663020195, 10, -16 },
        { 152768908448397, 10, -16 },
        { 215602971882693, 10, -15 },
        { 391889837109416, 10, -16 },
        { 303768704935287, 10, -16 },
        { 222486577034295, 10, -16 },
        { 0, 10, 0 },
        { 874608232719384, 10, -17 },
        { 0, 10, 0 },
        { 0, 10, 0 },
        { 0, 10, 0 },
        { 0, 10, 0 },
        { 0, 10, 0 },
        { 0, 10, 0 },
        { 263663751890645, 10, -16 },
        { 0, 10, 0 },
        { 101873228973043, 10, -16 },
        { 789677540421075, 10, -17 },
        { 116404796003708, 10, -16 },
        { 38887733622288, 10, -15 },
        { 107069941273031, 10, -16 },
        { 43424383202087, 10, -16 },
        { 103056361322159, 10, -15 },
        { 121414360552636, 10, -16 },
        { 528722881598339, 10, -15 },
        { 255945413016792, 10, -16 },
        { 714514788511992, 10, -17 },
        { 968208311838936, 10, -17 },
        { 984803144337844, 10, -17 },
        { 115512773336881, 10, -16 },
        { 15785664321933, 10, -15 },
        { 199780723269545, 10, -16 },
        { 878174087688198, 10, -16 },
        { 379435750550693, 10, -17 },
        { 0, 10, 0 },
        { 202923641519112, 10, -16 },
        { 0, 10, 0 },
        { 0, 10, 0 },
        { 0, 10, 0 },
        { 0, 10, 0 },
        { 0, 10, 0 },
        { 0, 10, 0 },
        { 284113438000341, 10, -16 },
        { 0, 10, 0 },
        { 357626582537753, 10, -17 },
        { 724288797641945, 10, -17 },
        { 992631260762564, 10, -17 },
        { 55420679091963, 10, -14 },
        { 11113332117799, 10, -15 },
        { 750800066996718, 10, -17 },
        { 18255348198656, 10, -15 },
        { 945695694898572, 10, -17 },
        { 37637561879419, 10, -15 },
        { 844055579662737, 10, -17 },
        { 751863608662127, 10, -17 },
        { 690471066220241, 10, -17 },
        { 713937888507872, 10, -17 },
        { 890128535179445, 10, -17 },
        { 350523352750232, 10, -16 },
        { 225697548676504, 10, -16 },
        { 255935129711204, 10, -16 },
        { 767078984047195, 10, -17 },
        { 0, 10, 0 },
        { 154072787660902, 10, -15 },
        { 0, 10, 0 },
        { 0, 10, 0 },
        { 0, 10, 0 },
        { 0, 10, 0 },
        { 0, 10, 0 },
        { 0, 10, 0 },
        { 324867768522399, 10, -16 },
        { 0, 10, 0 },
        { 334905753980071, 10, -17 },
        { 136821705358923, 10, -16 },
        { 124459903507637, 10, -16 },
        { 56806449233879, 10, -16 },
        { 790960250936238, 10, -15 },
        { 44390880278395, 10, -16 },
        { 610276263936578, 10, -17 },
        { 136876119415111, 10, -16 },
        { 11096114215523, 10, -15 },
        { 371049837288028, 10, -17 },
        { 153610512444238, 10, -16 },
        { 102212716645763, 10, -16 },
        { 938187484537101, 10, -17 },
        { 952139193010976, 10, -17 },
        { 254977927057326, 10, -16 },
        { 137269961287803, 10, -16 },
        { 915991441484659, 10, -17 },
        { 102795590356152, 10, -16 },
        { 0, 10, 0 },
        { 493696024785501, 10, -17 },
        { 0, 10, 0 },
        { 0, 10, 0 },
        { 0, 10, 0 },
        { 0, 10, 0 },
        { 0, 10, 0 },
        { 0, 10, 0 },
        { 254560911565421, 10, -16 },
        { 0, 10, 0 },
        { 1191580961955, 10, -14 },
        { 889467165626379, 10, -17 },
        { 110037739085218, 10, -16 },
        { 159836049158649, 10, -16 },
        { 10664720722371, 10, -15 },
        { 102501435057699, 10, -16 },
        { 475457092790293, 10, -15 },
        { 114284384189481, 10, -16 },
        { 846220138593003, 10, -16 },
        { 162308397006305, 10, -16 },
        { 758375905376304, 10, -17 },
        { 100020794630907, 10, -16 },
        { 847066751280047, 10, -17 },
        { 937207225007021, 10, -17 },
        { 180295367298015, 10, -16 },
        { 221402892653117, 10, -16 },
        { 192115278353588, 10, -15 },
        { 259428307714064, 10, -17 },
        { 0, 10, 0 },
        { 972099125120517, 10, -17 },
        { 0, 10, 0 },
        { 0, 10, 0 },
        { 0, 10, 0 },
        { 0, 10, 0 },
        { 0, 10, 0 },
        { 0, 10, 0 },
        { 410693761412861, 10, -15 },
        { 0, 10, 0 },
        { 485025579775453, 10, -16 },
        { 147989615920787, 10, -16 },
        { 215067462600397, 10, -16 },
        { 321073417776211, 10, -16 },
        { 937787587080585, 10, -16 },
        { 631777866648796, 10, -17 },
        { 325485022478957, 10, -16 },
        { 208964154189363, 10, -16 },
        { 694056123052423, 10, -16 },
        { 178395901556413, 10, -16 },
        { 140072212036013, 10, -16 },
        { 180218283501111, 10, -16 },
        { 153535563849988, 10, -16 },
        { 154111789518907, 10, -16 },
        { 592940267464194, 10, -16 },
        { 310666067605998, 10, -16 },
        { 649112469916682, 10, -16 },
        { 335991854593623, 10, -17 },
        { 0, 10, 0 },
        { 10716514785547, 10, -15 },
        { 0, 10, 0 },
        { 0, 10, 0 },
        { 0, 10, 0 },
        { 0, 10, 0 },
        { 0, 10, 0 },
        { 0, 10, 0 },
        { 188974368190478, 10, -16 },
        { 0, 10, 0 },
        { 399720782831926, 10, -17 },
        { 662151592922511, 10, -17 },
        { 1084668640746, 10, -14 },
        { 128660908424948, 10, -16 },
        { 101692231183981, 10, -16 },
        { 432770388700661, 10, -17 },
        { 292008262462825, 10, -16 },
        { 120981725865321, 10, -16 },
        { 835281231892598, 10, -16 },
        { 68418316729638, 10, -14 },
        { 730332061300042, 10, -17 },
        { 772526727493496, 10, -17 },
        { 141227738428089, 10, -16 },
        { 107740689166626, 10, -16 },
        { 143990183249427, 10, -16 },
        { 154594559847592, 10, -16 },
        { 269918362672627, 10, -16 },
        { 274775680203105, 10, -17 },
        { 0, 10, 0 },
        { 766180117727861, 10, -17 },
        { 0, 10, 0 },
        { 0, 10, 0 },
        { 0, 10, 0 },
        { 0, 10, 0 },
        { 0, 10, 0 },
        { 0, 10, 0 },
        { 324348833348565, 10, -16 },
        { 0, 10, 0 },
        { 33230695044453, 10, -16 },
        { 136644183711004, 10, -16 },
        { 123822217952059, 10, -16 },
        { 548915862779286, 10, -17 },
        { 800271733400205, 10, -15 },
        { 441124801993758, 10, -17 },
        { 60348192745636, 10, -16 },
        { 136383676531172, 10, -16 },
        { 109225608965352, 10, -16 },
        { 366588478721415, 10, -17 },
        { 153474405722118, 10, -16 },
        { 101866093595311, 10, -16 },
        { 931875577280605, 10, -17 },
        { 946403445342497, 10, -17 },
        { 254492311519151, 10, -16 },
        { 136602579986085, 10, -16 },
        { 908676437353525, 10, -17 },
        { 230961047216728, 10, -17 },
        { 0, 10, 0 },
        { 468671178525287, 10, -17 },
        { 0, 10, 0 },
        { 0, 10, 0 },
        { 0, 10, 0 },
        { 0, 10, 0 },
        { 0, 10, 0 },
        { 0, 10, 0 },
        { 55590221578787, 10, -15 },
        { 0, 10, 0 },
        { 383613227362848, 10, -17 },
        { 181673047798265, 10, -16 },
        { 144383201636392, 10, -16 },
        { 605117717684572, 10, -17 },
        { 710644109717683, 10, -15 },
        { 491600143340093, 10, -17 },
        { 693001610770763, 10, -17 },
        { 15358287591397, 10, -15 },
        { 124092823303267, 10, -16 },
        { 414844299605497, 10, -17 },
        { 168874860590205, 10, -16 },
        { 115295079874143, 10, -16 },
        { 106537114982426, 10, -16 },
        { 107226840698221, 10, -16 },
        { 705614951082386, 10, -16 },
        { 166115822629542, 10, -16 },
        { 106182090058267, 10, -16 },
        { 246488123582714, 10, -17 },
        { 0, 10, 0 },
        { 528723331083859, 10, -17 },
        { 0, 10, 0 },
        { 0, 10, 0 },
        { 0, 10, 0 },
        { 0, 10, 0 },
        { 0, 10, 0 },
        { 0, 10, 0 },
        { 305207981616154, 10, -16 },
        { 0, 10, 0 },
        { 199668291991378, 10, -16 },
        { 121100045626589, 10, -16 },
        { 346577959251177, 10, -16 },
        { 241719994210807, 10, -16 },
        { 142829012346328, 10, -16 },
        { 538886099329395, 10, -17 },
        { 215524493332702, 10, -15 },
        { 163018869026312, 10, -16 },
        { 276849069664669, 10, -15 },
        { 824406952629708, 10, -16 },
        { 12673111090792, 10, -15 },
        { 12685270340606, 10, -15 },
        { 136509820139787, 10, -16 },
        { 141243893996474, 10, -16 },
        { 2142962634059, 10, -14 },
        { 320329434772075, 10, -16 },
        { 107123601223959, 10, -15 },
        { 387857804133933, 10, -17 },
        { 0, 10, 0 },
        { 12433491192149, 10, -15 },
        { 0, 10, 0 },
        { 0, 10, 0 },
        { 0, 10, 0 },
        { 0, 10, 0 },
        { 0, 10, 0 },
        { 0, 10, 0 },
        { 201459232776386, 10, -16 },
        { 0, 10, 0 },
        { 406707182596532, 10, -17 },
        { 794347932898218, 10, -17 },
        { 125897726236135, 10, -16 },
        { 123688051896135, 10, -15 },
        { 126560055923397, 10, -16 },
        { 13564851160923, 10, -15 },
        { 245412394985817, 10, -16 },
        { 119139021662392, 10, -16 },
        { 634579765198006, 10, -16 },
        { 797547448236014, 10, -17 },
        { 839884286613603, 10, -17 },
        { 836180534677176, 10, -17 },
        { 102937060880558, 10, -16 },
        { 111715713211442, 10, -16 },
        { 208022599397125, 10, -16 },
        { 145069835197123, 10, -16 },
        { 434833373010291, 10, -16 },
        { 214091294936841, 10, -15 },
        { 0, 10, 0 },
        { 352187016012275, 10, -15 },
        { 0, 10, 0 },
        { 0, 10, 0 },
        { 0, 10, 0 },
        { 0, 10, 0 },
        { 0, 10, 0 },
        { 0, 10, 0 },
        { 573379483267663, 10, -16 },
        { 0, 10, 0 },
        { 387064560388882, 10, -17 },
        { 151337900627672, 10, -16 },
        { 14536507239447, 10, -15 },
        { 622583232230912, 10, -17 },
        { 69351348862817, 10, -14 },
        { 495646983496262, 10, -17 },
        { 737814695914735, 10, -17 },
        { 156006093788797, 10, -16 },
        { 131433894393725, 10, -16 },
        { 428732821990771, 10, -17 },
        { 1651023743997, 10, -14 },
        { 580868340037492, 10, -16 },
        { 107368989709251, 10, -16 },
        { 108505157806936, 10, -16 },
        { 343398375089055, 10, -16 },
        { 250343185729812, 10, -16 },
        { 111911918295231, 10, -16 },
        { 253800038645237, 10, -17 },
        { 0, 10, 0 },
        { 542554109987906, 10, -17 },
        { 0, 10, 0 },
        { 0, 10, 0 },
        { 0, 10, 0 },
        { 0, 10, 0 },
        { 0, 10, 0 },
        { 0, 10, 0 },
        { 393668418064392, 10, -16 },
        { 0, 10, 0 },
        { 364420352266037, 10, -16 },
        { 258695899172958, 10, -16 },
        { 248049784515439, 10, -16 },
        { 209800394560016, 10, -16 },
        { 245940237186133, 10, -16 },
        { 933044986309486, 10, -17 },
        { 509875772967535, 10, -16 },
        { 237822771289623, 10, -16 },
        { 150484844069386, 10, -15 },
        { 332774770751492, 10, -16 },
        { 208348289107357, 10, -15 },
        { 125465683895366, 10, -15 },
        { 292160908504578, 10, -16 },
        { 191252665506956, 10, -16 },
        { 452013373950387, 10, -16 },
        { 589362916671902, 10, -16 },
        { 650547621362218, 10, -16 },
        { 317469105135586, 10, -17 },
        { 0, 10, 0 },
        { 109321209022684, 10, -16 },
        { 0, 10, 0 },
        { 0, 10, 0 },
        { 0, 10, 0 },
        { 0, 10, 0 },
        { 0, 10, 0 },
        { 0, 10, 0 },
        { 513825896166672, 10, -15 },
        { 0, 10, 0 },
        { 565873475608455, 10, -16 },
        { 139542869054177, 10, -16 },
        { 206702483784301, 10, -16 },
        { 832346864264092, 10, -17 },
        { 60201152226216, 10, -15 },
        { 571062481866381, 10, -17 },
        { 192692419582134, 10, -16 },
        { 198703128234788, 10, -16 },
        { 251362287299556, 10, -16 },
        { 737383610419806, 10, -17 },
        { 134304327150856, 10, -16 },
        { 169379339069686, 10, -16 },
        { 144832948536484, 10, -16 },
        { 169782144125919, 10, -16 },
        { 109576468746738, 10, -15 },
        { 308599033050884, 10, -16 },
        { 450592384633656, 10, -16 },
        { 254702973987356, 10, -17 },
        { 0, 10, 0 },
        { 793164524511326, 10, -17 },
        { 0, 10, 0 },
        { 0, 10, 0 },
        { 0, 10, 0 },
        { 0, 10, 0 },
        { 0, 10, 0 },
        { 0, 10, 0 },
        { 467773976687341, 10, -15 },
        { 0, 10, 0 },
        { 765554564212656, 10, -17 },
        { 149585096051613, 10, -16 },
        { 224432050389406, 10, -16 },
        { 989455134316148, 10, -17 },
        { 328308164437488, 10, -16 },
        { 619256133845893, 10, -17 },
        { 288593353075096, 10, -16 },
        { 213833086782818, 10, -16 },
        { 429976014286239, 10, -16 },
        { 390346603639237, 10, -16 },
        { 192944667599405, 10, -16 },
        { 178250972099324, 10, -16 },
        { 204318720804936, 10, -16 },
        { 156168379630905, 10, -16 },
        { 106915827832025, 10, -15 },
        { 621194714556527, 10, -16 },
        { 62177739197343, 10, -15 },
        { 275793546808218, 10, -17 },
        { 0, 10, 0 },
        { 887847042809464, 10, -17 },
        { 0, 10, 0 },
        { 0, 10, 0 },
        { 0, 10, 0 },
        { 0, 10, 0 },
        { 0, 10, 0 },
        { 0, 10, 0 },
        { 478787699640393, 10, -15 },
        { 0, 10, 0 },
        { 927395528982278, 10, -17 },
        { 154559366870448, 10, -16 },
        { 225720780658609, 10, -16 },
        { 881177681468998, 10, -17 },
        { 426148404246435, 10, -16 },
        { 611127538188584, 10, -17 },
        { 191918593745697, 10, -16 },
        { 212502305300877, 10, -16 },
        { 26443034914549, 10, -15 },
        { 781965598574969, 10, -17 },
        { 15124948579475, 10, -15 },
        { 179237261445563, 10, -16 },
        { 165938506137681, 10, -16 },
        { 153233073778209, 10, -16 },
        { 163532538162515, 10, -15 },
        { 473054492434551, 10, -16 },
        { 673094377532655, 10, -16 },
        { 260268294054864, 10, -17 },
        { 0, 10, 0 },
        { 844611302123905, 10, -17 },
        { 0, 10, 0 },
        { 0, 10, 0 },
        { 0, 10, 0 },
        { 0, 10, 0 },
        { 0, 10, 0 },
        { 0, 10, 0 },
        { 362015837107495, 10, -16 },
        { 0, 10, 0 },
        { 119917184807, 10, -13 },
        { 185275106010139, 10, -16 },
        { 312067657341794, 10, -16 },
        { 112548859306498, 10, -16 },
        { 175184568870266, 10, -16 },
        { 535346128058466, 10, -17 },
        { 281909990709683, 10, -16 },
        { 188240020747343, 10, -16 },
        { 581003707955603, 10, -16 },
        { 34669281387912, 10, -15 },
        { 253794288190631, 10, -16 },
        { 143650980136481, 10, -16 },
        { 208870275915261, 10, -16 },
        { 145561521943487, 10, -16 },
        { 519925332775246, 10, -16 },
        { 565090630821525, 10, -15 },
        { 353631981940845, 10, -16 },
        { 255964269775701, 10, -17 },
        { 0, 10, 0 },
        { 108827064207567, 10, -16 },
        { 0, 10, 0 },
        { 0, 10, 0 },
        { 0, 10, 0 },
        { 0, 10, 0 },
        { 0, 10, 0 },
        { 0, 10, 0 },
        { 622692759579975, 10, -15 },
        { 0, 10, 0 },
        { 179595829710336, 10, -16 },
        { 131147129836113, 10, -16 },
        { 19939599384614, 10, -15 },
        { 757842841279704, 10, -17 },
        { 464520648866329, 10, -16 },
        { 541257354415774, 10, -17 },
        { 133993172145761, 10, -16 },
        { 18942727963244, 10, -15 },
        { 223488108534074, 10, -16 },
        { 670976048165368, 10, -17 },
        { 12327132268592, 10, -15 },
        { 16389875055836, 10, -15 },
        { 138157644754707, 10, -16 },
        { 134726875408153, 10, -16 },
        { 10075569573959, 10, -14 },
        { 253831051381388, 10, -16 },
        { 258073347313623, 10, -16 },
        { 235782970488864, 10, -17 },
        { 0, 10, 0 },
        { 73775129511724, 10, -16 },
        { 0, 10, 0 },
        { 0, 10, 0 },
        { 0, 10, 0 },
        { 0, 10, 0 },
        { 0, 10, 0 },
        { 0, 10, 0 },
        { 216526114931772, 10, -16 },
        { 0, 10, 0 },
        { 556631843258231, 10, -17 },
        { 710586852146895, 10, -17 },
        { 107577182672617, 10, -16 },
        { 319521552212321, 10, -16 },
        { 973419151503729, 10, -17 },
        { 390679284565003, 10, -17 },
        { 63742195402868, 10, -15 },
        { 113237548065988, 10, -16 },
        { 619571746781722, 10, -15 },
        { 502538555860124, 10, -16 },
        { 651562710814991, 10, -17 },
        { 880333788194909, 10, -17 },
        { 94547232367098, 10, -16 },
        { 109864589074696, 10, -16 },
        { 141990335859905, 10, -16 },
        { 178305810455051, 10, -16 },
        { 518132843347588, 10, -16 },
        { 345372701926266, 10, -17 },
        { 0, 10, 0 },
        { 105782148749581, 10, -16 },
        { 0, 10, 0 },
        { 0, 10, 0 },
        { 0, 10, 0 },
        { 0, 10, 0 },
        { 0, 10, 0 },
        { 0, 10, 0 },
        { 23784827624236, 10, -15 },
        { 0, 10, 0 },
        { 223347793935008, 10, -17 },
        { 104125318220681, 10, -15 },
        { 654006727316675, 10, -15 },
        { 49758392429755, 10, -16 },
        { 228268060755964, 10, -16 },
        { 795139068394723, 10, -17 },
        { 670696807737311, 10, -17 },
        { 316495019520579, 10, -16 },
        { 128950196159227, 10, -16 },
        { 42764326931536, 10, -16 },
        { 171408953594969, 10, -16 },
        { 136620150929291, 10, -16 },
        { 296331914573408, 10, -16 },
        { 184979082185901, 10, -16 },
        { 357749448297396, 10, -16 },
        { 171011325767466, 10, -16 },
        { 106438037249085, 10, -16 },
        { 188176004800899, 10, -17 },
        { 0, 10, 0 },
        { 606436227243276, 10, -17 },
        { 0, 10, 0 },
        { 0, 10, 0 },
        { 0, 10, 0 },
        { 0, 10, 0 },
        { 0, 10, 0 },
        { 0, 10, 0 },
        { 270304956137116, 10, -16 },
        { 0, 10, 0 },
        { 316733253417537, 10, -17 },
        { 464998561584802, 10, -15 },
        { 386262533710488, 10, -16 },
        { 569818421099131, 10, -17 },
        { 551374384619088, 10, -16 },
        { 104459231342685, 10, -16 },
        { 829942530629415, 10, -17 },
        { 211070866559144, 10, -16 },
        { 127145713610338, 10, -16 },
        { 412212577061121, 10, -17 },
        { 197041383253507, 10, -15 },
        { 134648503575481, 10, -16 },
        { 173172483268209, 10, -16 },
        { 14978359940047, 10, -15 },
        { 637674893467724, 10, -16 },
        { 34115833140049, 10, -15 },
        { 142343542084951, 10, -16 },
        { 158316287638944, 10, -17 },
        { 0, 10, 0 },
        { 582440088530894, 10, -17 },
        { 0, 10, 0 },
        { 0, 10, 0 },
        { 0, 10, 0 },
        { 0, 10, 0 },
        { 0, 10, 0 },
        { 0, 10, 0 },
        { 117496581112511, 10, -15 },
        { 0, 10, 0 },
        { 175677651026508, 10, -15 },
        { 115518615835512, 10, -16 },
        { 186406513452291, 10, -16 },
        { 165134486054997, 10, -16 },
        { 190337886786661, 10, -16 },
        { 571928812531502, 10, -17 },
        { 358037881872669, 10, -16 },
        { 177698152434239, 10, -16 },
        { 262056649700611, 10, -15 },
        { 435930099631538, 10, -16 },
        { 11245017724282, 10, -15 },
        { 13210225699471, 10, -15 },
        { 56970466287666, 10, -15 },
        { 14891405501387, 10, -15 },
        { 387205520400413, 10, -16 },
        { 294378974859032, 10, -16 },
        { 709714589672097, 10, -16 },
        { 359735139701921, 10, -17 },
        { 0, 10, 0 },
        { 104209162726866, 10, -16 },
        { 0, 10, 0 },
        { 0, 10, 0 },
        { 0, 10, 0 },
        { 0, 10, 0 },
        { 0, 10, 0 },
        { 0, 10, 0 },
        { 19640347049863, 10, -15 },
        { 0, 10, 0 },
        { 244157396216483, 10, -17 },
        { 108201338640049, 10, -16 },
        { 143096798004964, 10, -16 },
        { 37074379239348, 10, -16 },
        { 118157976744265, 10, -16 },
        { 350326387912367, 10, -17 },
        { 660260214959229, 10, -17 },
        { 135290799078601, 10, -16 },
        { 1117218020858, 10, -14 },
        { 317842165708904, 10, -17 },
        { 115711275023475, 10, -16 },
        { 884372610970248, 10, -15 },
        { 916231023603003, 10, -17 },
        { 828541437895993, 10, -17 },
        { 180308875839335, 10, -16 },
        { 134733984937729, 10, -16 },
        { 952567242804612, 10, -17 },
        { 125214564597445, 10, -17 },
        { 0, 10, 0 },
        { 391263785820755, 10, -17 },
        { 0, 10, 0 },
        { 0, 10, 0 },
        { 0, 10, 0 },
        { 0, 10, 0 },
        { 0, 10, 0 },
        { 0, 10, 0 },
        { 750427992404289, 10, -16 },
        { 0, 10, 0 },
        { 726043000503865, 10, -17 },
        { 286310752106708, 10, -16 },
        { 90180586980646, 10, -15 },
        { 241415580988814, 10, -16 },
        { 226330576273985, 10, -16 },
        { 222070583357354, 10, -16 },
        { 561074981801198, 10, -16 },
        { 382083385165285, 10, -16 },
        { 738794674267388, 10, -16 },
        { 188051347310708, 10, -16 },
        { 236723424465694, 10, -16 },
        { 974586266407559, 10, -16 },
        { 3302189704577, 10, -14 },
        { 245058594473028, 10, -16 },
        { 451699021691056, 10, -16 },
        { 523970020769218, 10, -16 },
        { 168986114832452, 10, -15 },
        { 574524294668743, 10, -17 },
        { 0, 10, 0 },
        { 938655677716991, 10, -16 },
        { 0, 10, 0 },
        { 0, 10, 0 },
        { 0, 10, 0 },
        { 0, 10, 0 },
        { 0, 10, 0 },
        { 0, 10, 0 },
        { 105378931519563, 10, -15 },
        { 0, 10, 0 },
        { 434902698763779, 10, -17 },
        { 146659670432366, 10, -15 },
        { 281833172475431, 10, -15 },
        { 801403068569194, 10, -17 },
        { 311241492171528, 10, -16 },
        { 118519024300602, 10, -16 },
        { 193013269868096, 10, -16 },
        { 97766476861818, 10, -15 },
        { 227568015538697, 10, -16 },
        { 757532686685251, 10, -17 },
        { 3100445917241, 10, -14 },
        { 297299568008004, 10, -16 },
        { 462011562425287, 10, -16 },
        { 694488614523739, 10, -16 },
        { 460250450449651, 10, -16 },
        { 28056176691405, 10, -15 },
        { 269768154857478, 10, -16 },
        { 269847841753341, 10, -17 },
        { 0, 10, 0 },
        { 900643255391251, 10, -17 },
        { 0, 10, 0 },
        { 0, 10, 0 },
        { 0, 10, 0 },
        { 0, 10, 0 },
        { 0, 10, 0 },
        { 0, 10, 0 },
        { 545323831092816, 10, -15 },
        { 0, 10, 0 },
        { 23571025912357, 10, -15 },
        { 134530725323868, 10, -16 },
        { 206045272479962, 10, -16 },
        { 871407789177818, 10, -17 },
        { 319845769866842, 10, -16 },
        { 558317984181655, 10, -17 },
        { 183685629335028, 10, -16 },
        { 196640803399458, 10, -16 },
        { 489623454938135, 10, -16 },
        { 794046456481246, 10, -17 },
        { 125132514649752, 10, -16 },
        { 424719196538179, 10, -16 },
        { 143552312828706, 10, -16 },
        { 140780393264665, 10, -16 },
        { 773638465989869, 10, -16 },
        { 460491247607177, 10, -16 },
        { 500059617684998, 10, -16 },
        { 253184662504021, 10, -17 },
        { 0, 10, 0 },
        { 804163065820272, 10, -17 },
        { 0, 10, 0 },
        { 0, 10, 0 },
        { 0, 10, 0 },
        { 0, 10, 0 },
        { 0, 10, 0 },
        { 0, 10, 0 },
        { 184837599500054, 10, -16 },
        { 0, 10, 0 },
        { 235256024164475, 10, -17 },
        { 12017618468495, 10, -15 },
        { 233646033314316, 10, -16 },
        { 571191029367946, 10, -17 },
        { 130094916981079, 10, -16 },
        { 147403414458374, 10, -16 },
        { 714039614917175, 10, -17 },
        { 728424356995389, 10, -16 },
        { 163566755836275, 10, -16 },
        { 534050118364296, 10, -17 },
        { 147186349196468, 10, -16 },
        { 987518151980944, 10, -17 },
        { 282064893504, 10, -13 },
        { 706667264461838, 10, -15 },
        { 209561626876818, 10, -16 },
        { 151762994773743, 10, -16 },
        { 104918883860306, 10, -16 },
        { 203979181820826, 10, -17 },
        { 0, 10, 0 },
        { 698466367270666, 10, -17 },
        { 0, 10, 0 },
        { 0, 10, 0 },
        { 0, 10, 0 },
        { 0, 10, 0 },
        { 0, 10, 0 },
        { 0, 10, 0 },
        { 381013126594057, 10, -16 },
        { 0, 10, 0 },
        { 825764816198204, 10, -17 },
        { 159835765738216, 10, -16 },
        { 156355082958209, 10, -16 },
        { 617737564663266, 10, -17 },
        { 638455658744282, 10, -15 },
        { 517628354938228, 10, -17 },
        { 716426023882806, 10, -17 },
        { 163228070690631, 10, -16 },
        { 127333269215131, 10, -16 },
        { 432170516605793, 10, -17 },
        { 180485947455562, 10, -16 },
        { 121028506971614, 10, -16 },
        { 114970658570644, 10, -16 },
        { 114560743370447, 10, -16 },
        { 145430033203727, 10, -15 },
        { 244188995823396, 10, -16 },
        { 11007518544991, 10, -15 },
        { 244798961987757, 10, -17 },
        { 0, 10, 0 },
        { 554411347191567, 10, -17 },
        { 0, 10, 0 },
        { 0, 10, 0 },
        { 0, 10, 0 },
        { 0, 10, 0 },
        { 0, 10, 0 },
        { 0, 10, 0 },
        { 338493184030964, 10, -16 },
        { 0, 10, 0 },
        { 708850646390817, 10, -17 },
        { 100476680326818, 10, -16 },
        { 137569783956206, 10, -16 },
        { 913771065559119, 10, -16 },
        { 133596336304938, 10, -16 },
        { 508868463719323, 10, -17 },
        { 189607919237474, 10, -15 },
        { 141554054391024, 10, -16 },
        { 299679087696332, 10, -15 },
        { 266724900901229, 10, -16 },
        { 901884751452246, 10, -17 },
        { 116848572708886, 10, -16 },
        { 10988468316719, 10, -15 },
        { 127175572793331, 10, -16 },
        { 199143291344015, 10, -16 },
        { 326894866238737, 10, -16 },
        { 134952227522458, 10, -15 },
        { 449440003695957, 10, -17 },
        { 0, 10, 0 },
        { 167876149224666, 10, -16 },
        { 0, 10, 0 },
        { 0, 10, 0 },
        { 0, 10, 0 },
        { 0, 10, 0 },
        { 0, 10, 0 },
        { 0, 10, 0 },
        { 98449381286524, 10, -15 },
        { 0, 10, 0 },
        { 185280008343342, 10, -16 },
        { 115980997677855, 10, -16 },
        { 167725083082464, 10, -16 },
        { 803246535303118, 10, -16 },
        { 298951001642686, 10, -16 },
        { 619234863400479, 10, -17 },
        { 113985774544009, 10, -15 },
        { 172546211187933, 10, -16 },
        { 284669308556333, 10, -15 },
        { 68430746502007, 10, -15 },
        { 108235477689945, 10, -16 },
        { 138314328940175, 10, -16 },
        { 13865419423252, 10, -15 },
        { 151018105881566, 10, -16 },
        { 266334112238881, 10, -16 },
        { 265319897599017, 10, -16 },
        { 860271761067542, 10, -16 },
        { 497738144453578, 10, -17 },
        { 0, 10, 0 },
        { 202816689282938, 10, -16 },
        { 0, 10, 0 },
        { 0, 10, 0 },
        { 0, 10, 0 },
        { 0, 10, 0 },
        { 0, 10, 0 },
        { 0, 10, 0 },
        { 515262759717462, 10, -16 },
        { 0, 10, 0 },
        { 541182847331658, 10, -17 },
        { 184666953186869, 10, -16 },
        { 224658243284399, 10, -16 },
        { 666821903102019, 10, -17 },
        { 494919003652137, 10, -16 },
        { 614836001907847, 10, -17 },
        { 901474674788636, 10, -17 },
        { 202014218550778, 10, -16 },
        { 195795937575266, 10, -16 },
        { 523674065031849, 10, -17 },
        { 206776681309879, 10, -16 },
        { 149608407822074, 10, -16 },
        { 154907209984066, 10, -16 },
        { 149019621332859, 10, -16 },
        { 686470198000253, 10, -15 },
        { 348651871952087, 10, -16 },
        { 141853817154856, 10, -16 },
        { 203479561377357, 10, -17 },
        { 0, 10, 0 },
        { 689805021097016, 10, -17 },
        { 0, 10, 0 },
        { 0, 10, 0 },
        { 0, 10, 0 },
        { 0, 10, 0 },
        { 0, 10, 0 },
        { 0, 10, 0 },
        { 367855050954022, 10, -16 },
        { 0, 10, 0 },
        { 325624435719358, 10, -17 },
        { 134180051301458, 10, -16 },
        { 121180871418914, 10, -16 },
        { 531422862262338, 10, -17 },
        { 799363610402185, 10, -15 },
        { 431485034127774, 10, -17 },
        { 582345582080008, 10, -17 },
        { 134083971025301, 10, -16 },
        { 105396323936378, 10, -16 },
        { 357682001799351, 10, -17 },
        { 151473297857845, 10, -16 },
        { 995678692545927, 10, -17 },
        { 914158446322534, 10, -17 },
        { 923827186164027, 10, -17 },
        { 252849871342487, 10, -16 },
        { 134551205174687, 10, -16 },
        { 886803710709135, 10, -17 },
        { 224499372631892, 10, -17 },
        { 0, 10, 0 },
        { 454276077296486, 10, -17 },
        { 0, 10, 0 },
        { 0, 10, 0 },
        { 0, 10, 0 },
        { 0, 10, 0 },
        { 0, 10, 0 },
        { 0, 10, 0 },
        { 307000504436987, 10, -16 },
        { 0, 10, 0 },
        { 145855917031676, 10, -16 },
        { 100700312261284, 10, -16 },
        { 138792081347597, 10, -16 },
        { 644918145586693, 10, -16 },
        { 134021697695467, 10, -16 },
        { 511575806843287, 10, -17 },
        { 216787818744837, 10, -15 },
        { 145810952129513, 10, -16 },
        { 254694672863318, 10, -15 },
        { 753403921053408, 10, -16 },
        { 916133603924215, 10, -17 },
        { 117330680639964, 10, -16 },
        { 11787739189318, 10, -15 },
        { 129359445799527, 10, -16 },
        { 198380507366793, 10, -16 },
        { 273060596070483, 10, -16 },
        { 127332719832545, 10, -15 },
        { 882253888084578, 10, -17 },
        { 0, 10, 0 },
        { 151758711489599, 10, -16 },
        { 0, 10, 0 },
        { 0, 10, 0 },
        { 0, 10, 0 },
        { 0, 10, 0 },
        { 0, 10, 0 },
        { 0, 10, 0 },
        { 216873788944651, 10, -16 },
        { 0, 10, 0 },
        { 5273993805701, 10, -15 },
        { 822156453655128, 10, -17 },
        { 117752969204958, 10, -16 },
        { 288219754242728, 10, -15 },
        { 119404912326554, 10, -16 },
        { 639048212102022, 10, -17 },
        { 394603530922704, 10, -16 },
        { 118203332972325, 10, -16 },
        { 334551190634954, 10, -15 },
        { 365954715116499, 10, -16 },
        { 790858132023588, 10, -17 },
        { 903292398031196, 10, -17 },
        { 943647217210559, 10, -17 },
        { 114534922444513, 10, -16 },
        { 161861758533797, 10, -16 },
        { 173870871679483, 10, -16 },
        { 47717062946387, 10, -15 },
        { 65055184740779, 10, -16 },
        { 0, 10, 0 },
        { 619541152895367, 10, -16 },
        { 0, 10, 0 },
        { 0, 10, 0 },
        { 0, 10, 0 },
        { 0, 10, 0 },
        { 0, 10, 0 },
        { 0, 10, 0 },
        { 304834469909681, 10, -16 },
        { 0, 10, 0 },
        { 321037004572841, 10, -17 },
        { 184488231708801, 10, -16 },
        { 821673784565607, 10, -16 },
        { 483196505429867, 10, -16 },
        { 171875973591866, 10, -16 },
        { 138584027365574, 10, -16 },
        { 139280803771885, 10, -16 },
        { 309193336383496, 10, -16 },
        { 934105106712515, 10, -16 },
        { 882933126304628, 10, -17 },
        { 202886586911717, 10, -16 },
        { 150140728120531, 10, -16 },
        { 512531902617667, 10, -15 },
        { 249472034390581, 10, -16 },
        { 330408025627631, 10, -16 },
        { 203414401232612, 10, -16 },
        { 167046908647288, 10, -16 },
        { 303602922713685, 10, -17 },
        { 0, 10, 0 },
        { 118689736346605, 10, -16 },
        { 0, 10, 0 },
        { 0, 10, 0 },
        { 0, 10, 0 },
        { 0, 10, 0 },
        { 0, 10, 0 },
        { 0, 10, 0 },
        { 407258380217812, 10, -16 },
        { 0, 10, 0 },
        { 372878890038055, 10, -17 },
        { 230250284632941, 10, -16 },
        { 124617238693901, 10, -15 },
        { 665018545766046, 10, -17 },
        { 333003218855866, 10, -16 },
        { 981557451210779, 10, -17 },
        { 165474301574693, 10, -16 },
        { 353154532367573, 10, -16 },
        { 29680851287911, 10, -15 },
        { 182785881439205, 10, -16 },
        { 260274091926029, 10, -16 },
        { 891005365277054, 10, -16 },
        { 394738676809408, 10, -15 },
        { 263614923452335, 10, -16 },
        { 816821503287414, 10, -16 },
        { 45493702709154, 10, -15 },
        { 168149944597547, 10, -16 },
        { 278323962801522, 10, -17 },
        { 0, 10, 0 },
        { 834969868823016, 10, -17 },
        { 0, 10, 0 },
        { 0, 10, 0 },
        { 0, 10, 0 },
        { 0, 10, 0 },
        { 0, 10, 0 },
        { 0, 10, 0 },
        { 105994519461971, 10, -15 },
        { 0, 10, 0 },
        { 101994001517152, 10, -16 },
        { 140071471578391, 10, -16 },
        { 134674843535311, 10, -16 },
        { 573233979727009, 10, -17 },
        { 698902477441798, 10, -15 },
        { 461710922696057, 10, -17 },
        { 683141685674831, 10, -17 },
        { 146456156076026, 10, -16 },
        { 121645719144951, 10, -16 },
        { 406993882017456, 10, -17 },
        { 156460792471285, 10, -16 },
        { 110618809866066, 10, -16 },
        { 100620621600627, 10, -16 },
        { 100587456729987, 10, -16 },
        { 354028645399365, 10, -16 },
        { 154793188078248, 10, -16 },
        { 109405031309058, 10, -16 },
        { 234060728136847, 10, -17 },
        { 0, 10, 0 },
        { 500189775372578, 10, -17 },
        { 0, 10, 0 },
        { 0, 10, 0 },
        { 0, 10, 0 },
        { 0, 10, 0 },
        { 0, 10, 0 },
        { 0, 10, 0 },
        { 147520128828736, 10, -16 },
        { 0, 10, 0 },
        { 100926763794942, 10, -16 },
        { 648040472701756, 10, -17 },
        { 107112532974708, 10, -16 },
        { 364927525356492, 10, -16 },
        { 89338757862293, 10, -16 },
        { 173083290200902, 10, -16 },
        { 109556175995302, 10, -16 },
        { 104429133977602, 10, -16 },
        { 209372438461138, 10, -16 },
        { 536240905384399, 10, -17 },
        { 763514600634982, 10, -17 },
        { 656483949925246, 10, -17 },
        { 887324613810591, 10, -17 },
        { 966048457870724, 10, -17 },
        { 167388427148233, 10, -16 },
        { 324432573753902, 10, -16 },
        { 14428484720662, 10, -15 },
        { 143046717470576, 10, -16 },
        { 0, 10, 0 },
        { 72701186528493, 10, -14 },
        { 0, 10, 0 },
        { 0, 10, 0 },
        { 0, 10, 0 },
        { 0, 10, 0 },
        { 0, 10, 0 },
        { 0, 10, 0 },
        { 473970030497335, 10, -15 },
        { 0, 10, 0 },
        { 190671252471309, 10, -16 },
        { 197204710340793, 10, -16 },
        { 230149292092419, 10, -16 },
        { 840910384139142, 10, -17 },
        { 51774741959186, 10, -15 },
        { 638920365294172, 10, -17 },
        { 191022461570084, 10, -16 },
        { 217396602472074, 10, -16 },
        { 247409470805675, 10, -16 },
        { 935975420066798, 10, -17 },
        { 38861731301244, 10, -15 },
        { 672022151714949, 10, -16 },
        { 159209117406032, 10, -16 },
        { 15487058760131, 10, -15 },
        { 113136002004219, 10, -15 },
        { 53781914050164, 10, -15 },
        { 262283285615759, 10, -16 },
        { 258784923007922, 10, -17 },
        { 0, 10, 0 },
        { 821579015516073, 10, -17 },
        { 0, 10, 0 },
        { 0, 10, 0 },
        { 0, 10, 0 },
        { 0, 10, 0 },
        { 0, 10, 0 },
        { 0, 10, 0 },
        { 518601126074318, 10, -16 },
        { 0, 10, 0 },
        { 37376249687119, 10, -15 },
        { 106564595328496, 10, -16 },
        { 147220593402271, 10, -16 },
        { 245215640102688, 10, -15 },
        { 161358517033245, 10, -16 },
        { 639790730496334, 10, -17 },
        { 722343811230937, 10, -16 },
        { 146720298208295, 10, -16 },
        { 148339213999807, 10, -15 },
        { 456805950954407, 10, -16 },
        { 105538145906967, 10, -16 },
        { 116953689115474, 10, -16 },
        { 113931128672529, 10, -16 },
        { 129840438923287, 10, -16 },
        { 285873480871288, 10, -16 },
        { 557941886530491, 10, -16 },
        { 129010501998801, 10, -15 },
        { 110396835881693, 10, -16 },
        { 0, 10, 0 },
        { 271116987681805, 10, -16 },
        { 0, 10, 0 },
        { 0, 10, 0 },
        { 0, 10, 0 },
        { 0, 10, 0 },
        { 0, 10, 0 },
        { 0, 10, 0 },
        { 314302626093625, 10, -16 },
        { 0, 10, 0 },
        { 308343361260455, 10, -17 },
        { 129639656163401, 10, -16 },
        { 115434626294833, 10, -16 },
        { 500480912882688, 10, -17 },
        { 812255612561146, 10, -15 },
        { 413044074269078, 10, -17 },
        { 538807722430794, 10, -17 },
        { 128880981113652, 10, -16 },
        { 977688426584895, 10, -17 },
        { 337998473593635, 10, -17 },
        { 147665287948577, 10, -16 },
        { 946404394492398, 10, -17 },
        { 875139429970351, 10, -17 },
        { 879393927309987, 10, -17 },
        { 245136644998681, 10, -16 },
        { 128920838592286, 10, -16 },
        { 826949108090585, 10, -17 },
        { 213697283283085, 10, -17 },
        { 0, 10, 0 },
        { 427306571371952, 10, -17 },
        { 0, 10, 0 },
        { 0, 10, 0 },
        { 0, 10, 0 },
        { 0, 10, 0 },
        { 0, 10, 0 },
        { 0, 10, 0 },
        { 151660284200868, 10, -16 },
        { 0, 10, 0 },
        { 668928458810321, 10, -17 },
        { 695259564811854, 10, -17 },
        { 110823382636405, 10, -16 },
        { 676799716127295, 10, -16 },
        { 939125760436089, 10, -17 },
        { 174141796160975, 10, -16 },
        { 121013897522999, 10, -16 },
        { 108293692528264, 10, -16 },
        { 312623950599345, 10, -16 },
        { 188664318954889, 10, -16 },
        { 190966910582933, 10, -16 },
        { 675730364304956, 10, -17 },
        { 921374500950809, 10, -17 },
        { 100584579304431, 10, -16 },
        { 150513158268818, 10, -16 },
        { 183548653585155, 10, -16 },
        { 154012455824804, 10, -16 },
        { 923798534818306, 10, -17 },
        { 0, 10, 0 },
        { 676347056078194, 10, -15 },
        { 0, 10, 0 },
        { 0, 10, 0 },
        { 0, 10, 0 },
        { 0, 10, 0 },
        { 0, 10, 0 },
        { 0, 10, 0 },
        { 293193784814075, 10, -16 },
        { 0, 10, 0 },
        { 597359056274123, 10, -17 },
        { 769178167935656, 10, -17 },
        { 113104934605812, 10, -16 },
        { 217112528962181, 10, -16 },
        { 104161769854952, 10, -16 },
        { 396894291486573, 10, -17 },
        { 119142183527628, 10, -15 },
        { 118696100258009, 10, -16 },
        { 554431388414934, 10, -15 },
        { 309883722209151, 10, -16 },
        { 690909706885493, 10, -17 },
        { 947054071635158, 10, -17 },
        { 965891148877728, 10, -17 },
        { 112572257175049, 10, -16 },
        { 153945226065192, 10, -16 },
        { 209873596698347, 10, -16 },
        { 724088562371672, 10, -16 },
        { 341923140041862, 10, -17 },
        { 0, 10, 0 },
        { 105234465279628, 10, -16 },
        { 0, 10, 0 },
        { 0, 10, 0 },
        { 0, 10, 0 },
        { 0, 10, 0 },
        { 0, 10, 0 },
        { 0, 10, 0 },
        { 231381807172231, 10, -16 },
        { 0, 10, 0 },
        { 823397142135061, 10, -17 },
        { 785511386599873, 10, -17 },
        { 11395232789236, 10, -15 },
        { 884577571604066, 10, -16 },
        { 106928211289061, 10, -16 },
        { 440933848321854, 10, -17 },
        { 1119241909374, 10, -13 },
        { 118997573184126, 10, -16 },
        { 506242946225258, 10, -15 },
        { 312975273947522, 10, -16 },
        { 712683214815256, 10, -17 },
        { 940894822115712, 10, -17 },
        { 964327177250021, 10, -17 },
        { 114091734037296, 10, -16 },
        { 154286432197766, 10, -16 },
        { 191731190562715, 10, -16 },
        { 548170501463187, 10, -16 },
        { 70998135682609, 10, -16 },
        { 0, 10, 0 },
        { 144118772774663, 10, -16 },
        { 0, 10, 0 },
        { 0, 10, 0 },
        { 0, 10, 0 },
        { 0, 10, 0 },
        { 0, 10, 0 },
        { 0, 10, 0 },
        { 597684469202844, 10, -15 },
        { 0, 10, 0 },
        { 359833933668875, 10, -16 },
        { 127110258965265, 10, -16 },
        { 240367893854407, 10, -16 },
        { 786482401592609, 10, -17 },
        { 537392681059387, 10, -16 },
        { 528890163913938, 10, -17 },
        { 179012964604577, 10, -16 },
        { 186187550421272, 10, -16 },
        { 242251420658659, 10, -16 },
        { 708701961683082, 10, -17 },
        { 11708021901823, 10, -15 },
        { 161938082412615, 10, -16 },
        { 135992960192926, 10, -16 },
        { 132307804432233, 10, -16 },
        { 491500829028098, 10, -16 },
        { 44819556436057, 10, -15 },
        { 449969863037045, 10, -16 },
        { 240370786134186, 10, -17 },
        { 0, 10, 0 },
        { 749501228775756, 10, -17 },
        { 0, 10, 0 },
        { 0, 10, 0 },
        { 0, 10, 0 },
        { 0, 10, 0 },
        { 0, 10, 0 },
        { 0, 10, 0 },
        { 286478705520319, 10, -15 },
        { 0, 10, 0 },
        { 139051964594065, 10, -16 },
        { 155588387214018, 10, -16 },
        { 224008453527807, 10, -16 },
        { 119349438454133, 10, -16 },
        { 290405480544529, 10, -16 },
        { 61854323753007, 10, -16 },
        { 434485015158114, 10, -16 },
        { 216617770548995, 10, -16 },
        { 45560252472775, 10, -15 },
        { 363338713059932, 10, -16 },
        { 174475717677717, 10, -16 },
        { 180731550713153, 10, -16 },
        { 162598762572881, 10, -16 },
        { 162416450246571, 10, -16 },
        { 756168326718334, 10, -16 },
        { 1559247072391, 10, -13 },
        { 157106196147465, 10, -15 },
        { 302158771137558, 10, -17 },
        { 0, 10, 0 },
        { 102162899610824, 10, -16 },
        { 0, 10, 0 },
        { 0, 10, 0 },
        { 0, 10, 0 },
        { 0, 10, 0 },
        { 0, 10, 0 },
        { 0, 10, 0 },
        { 154618597174313, 10, -15 },
        { 0, 10, 0 },
        { 396429244630173, 10, -16 },
        { 12886560065598, 10, -15 },
        { 180024754546024, 10, -16 },
        { 252301971981924, 10, -16 },
        { 237262604230962, 10, -16 },
        { 535742743602965, 10, -17 },
        { 138661618987739, 10, -15 },
        { 176935601176019, 10, -16 },
        { 892727091490011, 10, -16 },
        { 166334397379042, 10, -16 },
        { 170791728244989, 10, -16 },
        { 198105829606544, 10, -16 },
        { 132182325615556, 10, -16 },
        { 13846882455336, 10, -15 },
        { 523013202801999, 10, -16 },
        { 369228436749947, 10, -16 },
        { 263708674342837, 10, -15 },
        { 323825026345357, 10, -17 },
        { 0, 10, 0 },
        { 120134454540193, 10, -16 },
        { 0, 10, 0 },
        { 0, 10, 0 },
        { 0, 10, 0 },
        { 0, 10, 0 },
        { 0, 10, 0 },
        { 0, 10, 0 },
        { 326858931993452, 10, -16 },
        { 0, 10, 0 },
        { 45498870896197, 10, -16 },
        { 775714764743332, 10, -17 },
        { 103110698677851, 10, -16 },
        { 461866610533023, 10, -15 },
        { 117899232078687, 10, -16 },
        { 564010772998956, 10, -17 },
        { 10497204382262, 10, -14 },
        { 100844140133277, 10, -16 },
        { 695359756550476, 10, -16 },
        { 306906156750126, 10, -16 },
        { 90911572018577, 10, -16 },
        { 792238272404881, 10, -17 },
        { 758246810054733, 10, -17 },
        { 932559179681088, 10, -17 },
        { 155635941541192, 10, -16 },
        { 158564809313104, 10, -16 },
        { 937019670359939, 10, -16 },
        { 235919779151698, 10, -16 },
        { 0, 10, 0 },
        { 304019107695485, 10, -16 },
        { 0, 10, 0 },
        { 0, 10, 0 },
        { 0, 10, 0 },
        { 0, 10, 0 },
        { 0, 10, 0 },
        { 0, 10, 0 },
        { 152065519836209, 10, -15 },
        { 0, 10, 0 },
        { 14019373573498, 10, -15 },
        { 283353037940161, 10, -16 },
        { 27660754945183, 10, -15 },
        { 386153530703574, 10, -16 },
        { 290270809970935, 10, -16 },
        { 172105390783153, 10, -16 },
        { 153647169248226, 10, -16 },
        { 335913872480059, 10, -16 },
        { 273504339157537, 10, -16 },
        { 823027277025479, 10, -17 },
        { 180200369140821, 10, -15 },
        { 158876076697222, 10, -16 },
        { 47959332800238, 10, -15 },
        { 216793138961301, 10, -16 },
        { 720164647864831, 10, -16 },
        { 716535277680532, 10, -16 },
        { 23833181907224, 10, -15 },
        { 318833479587602, 10, -16 },
        { 0, 10, 0 },
        { 150776138498998, 10, -15 },
        { 0, 10, 0 },
        { 0, 10, 0 },
        { 0, 10, 0 },
        { 0, 10, 0 },
        { 0, 10, 0 },
        { 0, 10, 0 },
        { 218725859971428, 10, -16 },
        { 0, 10, 0 },
        { 609580577361223, 10, -17 },
        { 121967153428348, 10, -16 },
        { 25296553858167, 10, -15 },
        { 116276696163114, 10, -16 },
        { 137664223728848, 10, -16 },
        { 791810300097915, 10, -17 },
        { 206151572565235, 10, -16 },
        { 538559384383695, 10, -16 },
        { 197301826036124, 10, -15 },
        { 120954458064939, 10, -16 },
        { 142583126976024, 10, -16 },
        { 108303858392307, 10, -16 },
        { 217231560045896, 10, -16 },
        { 470689928263507, 10, -15 },
        { 240756295393493, 10, -16 },
        { 179617988797143, 10, -16 },
        { 206985018898293, 10, -16 },
        { 30099903476813, 10, -16 },
        { 0, 10, 0 },
        { 308805436456294, 10, -16 },
        { 0, 10, 0 },
        { 0, 10, 0 },
        { 0, 10, 0 },
        { 0, 10, 0 },
        { 0, 10, 0 },
        { 0, 10, 0 },
        { 38117473285523, 10, -14 },
        { 0, 10, 0 },
        { 773111682077824, 10, -17 },
        { 182249808326544, 10, -16 },
        { 245913527265059, 10, -16 },
        { 292816738487512, 10, -16 },
        { 126740924501771, 10, -15 },
        { 713117595003054, 10, -17 },
        { 244202755464146, 10, -16 },
        { 327671060570853, 10, -16 },
        { 43619145845873, 10, -15 },
        { 909713868649588, 10, -17 },
        { 187460437438635, 10, -16 },
        { 186108311522146, 10, -16 },
        { 183425197687328, 10, -16 },
        { 224191843063043, 10, -16 },
        { 564965897998873, 10, -16 },
        { 84479276187106, 10, -15 },
        { 520898766949049, 10, -16 },
        { 452698030604268, 10, -17 },
        { 0, 10, 0 },
        { 28406977928883, 10, -15 },
        { 0, 10, 0 },
        { 0, 10, 0 },
        { 0, 10, 0 },
        { 0, 10, 0 },
        { 0, 10, 0 },
        { 0, 10, 0 },
        { 34297257664639, 10, -15 },
        { 0, 10, 0 },
        { 650613438824898, 10, -17 },
        { 975334831937722, 10, -17 },
        { 135538340514415, 10, -16 },
        { 164672972462393, 10, -15 },
        { 137848670888007, 10, -16 },
        { 562986149739249, 10, -17 },
        { 114387393693577, 10, -15 },
        { 136630927027131, 10, -16 },
        { 345649817075119, 10, -15 },
        { 192933949725827, 10, -16 },
        { 103590096740503, 10, -16 },
        { 131735184495702, 10, -16 },
        { 107271103160139, 10, -16 },
        { 12759155543119, 10, -15 },
        { 212900140237453, 10, -16 },
        { 217278460277755, 10, -16 },
        { 831644803196839, 10, -16 },
        { 232269616974489, 10, -16 },
        { 0, 10, 0 },
        { 233750177781709, 10, -16 },
        { 0, 10, 0 },
        { 0, 10, 0 },
        { 0, 10, 0 },
        { 0, 10, 0 },
        { 0, 10, 0 },
        { 0, 10, 0 },
        { 922867065137604, 10, -16 },
        { 0, 10, 0 },
        { 761190747823171, 10, -17 },
        { 173049207178725, 10, -16 },
        { 447974692735165, 10, -16 },
        { 14404826477853, 10, -15 },
        { 477249077270214, 10, -16 },
        { 559266973223997, 10, -17 },
        { 59848108900529, 10, -15 },
        { 215194982998528, 10, -16 },
        { 641295855022982, 10, -16 },
        { 133593840041372, 10, -16 },
        { 128809347274041, 10, -16 },
        { 154181268097603, 10, -16 },
        { 219004360917239, 10, -16 },
        { 177945055915386, 10, -16 },
        { 33076579409843, 10, -15 },
        { 629028526004913, 10, -16 },
        { 410859063409741, 10, -15 },
        { 512989273923564, 10, -17 },
        { 0, 10, 0 },
        { 113106819678369, 10, -16 },
        { 0, 10, 0 },
        { 0, 10, 0 },
        { 0, 10, 0 },
        { 0, 10, 0 },
        { 0, 10, 0 },
        { 0, 10, 0 },
        { 361735534288601, 10, -16 },
        { 0, 10, 0 },
        { 414044622492298, 10, -17 },
        { 183821916164687, 10, -15 },
        { 487272132720412, 10, -16 },
        { 142709481357517, 10, -16 },
        { 544604013957166, 10, -16 },
        { 184528072527814, 10, -16 },
        { 115483005889683, 10, -16 },
        { 256088942698628, 10, -16 },
        { 194211251452058, 10, -16 },
        { 734763075632004, 10, -17 },
        { 11919608786769, 10, -14 },
        { 297628333179433, 10, -15 },
        { 485229582986774, 10, -16 },
        { 216854013663016, 10, -16 },
        { 419291134360692, 10, -16 },
        { 311240645695952, 10, -16 },
        { 198693407627254, 10, -16 },
        { 292082554281946, 10, -17 },
        { 0, 10, 0 },
        { 36011919930868, 10, -15 },
        { 0, 10, 0 },
        { 0, 10, 0 },
        { 0, 10, 0 },
        { 0, 10, 0 },
        { 0, 10, 0 },
        { 0, 10, 0 },
        { 470250413927749, 10, -16 },
        { 0, 10, 0 },
        { 671367045231069, 10, -17 },
        { 344218648473175, 10, -16 },
        { 859658370063244, 10, -16 },
        { 224221547436712, 10, -16 },
        { 299396719851126, 10, -16 },
        { 380022565903524, 10, -16 },
        { 234383927352912, 10, -16 },
        { 531407931796081, 10, -16 },
        { 310581060664247, 10, -16 },
        { 108750870012663, 10, -16 },
        { 935701742935838, 10, -16 },
        { 196949344930373, 10, -16 },
        { 274563437233564, 10, -16 },
        { 398846501906015, 10, -16 },
        { 626505863077147, 10, -16 },
        { 330908462706585, 10, -15 },
        { 334443993307725, 10, -16 },
        { 372719365201649, 10, -17 },
        { 0, 10, 0 },
        { 228309330874573, 10, -16 },
        { 0, 10, 0 },
        { 0, 10, 0 },
        { 0, 10, 0 },
        { 0, 10, 0 },
        { 0, 10, 0 },
        { 0, 10, 0 },
        { 521823519725262, 10, -16 },
        { 0, 10, 0 },
        { 689325145247395, 10, -17 },
        { 34331480279046, 10, -15 },
        { 48321896335075, 10, -15 },
        { 102118326205999, 10, -16 },
        { 358295216327826, 10, -16 },
        { 911488311185439, 10, -17 },
        { 210217717592656, 10, -16 },
        { 282995374966783, 10, -16 },
        { 303232884598003, 10, -16 },
        { 897906957942649, 10, -17 },
        { 38007271572675, 10, -15 },
        { 308395177929065, 10, -16 },
        { 358777086775179, 10, -16 },
        { 331760003312677, 10, -16 },
        { 120789517171041, 10, -15 },
        { 390578322674895, 10, -15 },
        { 685517030062686, 10, -16 },
        { 311334561315129, 10, -17 },
        { 0, 10, 0 },
        { 136455133165617, 10, -16 },
        { 0, 10, 0 },
        { 0, 10, 0 },
        { 0, 10, 0 },
        { 0, 10, 0 },
        { 0, 10, 0 },
        { 0, 10, 0 },
        { 750125882563712, 10, -16 },
        { 0, 10, 0 },
        { 677290443186984, 10, -17 },
        { 499014279317599, 10, -16 },
        { 538785746512627, 10, -16 },
        { 101832949308757, 10, -16 },
        { 100667120110115, 10, -15 },
        { 147893205748418, 10, -16 },
        { 150978051698697, 10, -16 },
        { 939131784447919, 10, -16 },
        { 258211103067318, 10, -16 },
        { 814836407817457, 10, -17 },
        { 406591475907911, 10, -16 },
        { 189013505870148, 10, -15 },
        { 27583692509806, 10, -15 },
        { 372562984758484, 10, -16 },
        { 198256028031015, 10, -15 },
        { 579807269422683, 10, -16 },
        { 25119997119951, 10, -15 },
        { 339616352862044, 10, -17 },
        { 0, 10, 0 },
        { 106653535036896, 10, -16 },
        { 0, 10, 0 },
        { 0, 10, 0 },
        { 0, 10, 0 },
        { 0, 10, 0 },
        { 0, 10, 0 },
        { 0, 10, 0 },
        { 434563418821509, 10, -16 },
        { 0, 10, 0 },
        { 406952587467726, 10, -17 },
        { 45876087557841, 10, -15 },
        { 865005502249241, 10, -16 },
        { 235468417578024, 10, -16 },
        { 23493265057353, 10, -15 },
        { 311272495574385, 10, -15 },
        { 116752152692377, 10, -16 },
        { 503392969918009, 10, -16 },
        { 299078866079472, 10, -16 },
        { 941227050334784, 10, -17 },
        { 581470287431675, 10, -16 },
        { 313634062768796, 10, -16 },
        { 592125727150314, 10, -16 },
        { 295636805968737, 10, -16 },
        { 500643570621672, 10, -16 },
        { 321249948576025, 10, -16 },
        { 203218960704924, 10, -16 },
        { 397934073100105, 10, -17 },
        { 0, 10, 0 },
        { 749301750097592, 10, -16 },
        { 0, 10, 0 },
        { 0, 10, 0 },
        { 0, 10, 0 },
        { 0, 10, 0 },
        { 0, 10, 0 },
        { 0, 10, 0 },
        { 521509278616792, 10, -16 },
        { 0, 10, 0 },
        { 513194439901895, 10, -17 },
        { 300665022724045, 10, -16 },
        { 276761740693288, 10, -16 },
        { 831170240157133, 10, -17 },
        { 504378309081107, 10, -15 },
        { 203968128855282, 10, -16 },
        { 105573408702194, 10, -16 },
        { 297443221512582, 10, -16 },
        { 182720956262887, 10, -16 },
        { 590973814353624, 10, -17 },
        { 335843513811689, 10, -16 },
        { 154511933876207, 10, -16 },
        { 172722830101537, 10, -16 },
        { 213764534685451, 10, -16 },
        { 932629084099296, 10, -16 },
        { 894327606731531, 10, -16 },
        { 159366529013608, 10, -16 },
        { 31146447322357, 10, -16 },
        { 0, 10, 0 },
        { 977804130278574, 10, -17 },
        { 0, 10, 0 },
        { 0, 10, 0 },
        { 0, 10, 0 },
        { 0, 10, 0 },
        { 0, 10, 0 },
        { 0, 10, 0 },
        { 909153340276025, 10, -17 },
        { 0, 10, 0 },
        { 241637804715143, 10, -17 },
        { 348927637544902, 10, -17 },
        { 657509530316775, 10, -17 },
        { 222882081839387, 10, -16 },
        { 866015224712878, 10, -17 },
        { 276479884589785, 10, -17 },
        { 59498311577156, 10, -16 },
        { 576025877085797, 10, -17 },
        { 144452517066664, 10, -16 },
        { 384514988984572, 10, -17 },
        { 349584975874824, 10, -17 },
        { 409670279576627, 10, -17 },
        { 604524951315421, 10, -17 },
        { 566071308032698, 10, -17 },
        { 767705173366717, 10, -17 },
        { 703952124136601, 10, -17 },
        { 680995744795676, 10, -17 },
        { 851481705807278, 10, -15 },
        { 0, 10, 0 },
        { 216267436294061, 10, -16 },
        { 0, 10, 0 },
        { 0, 10, 0 },
        { 0, 10, 0 },
        { 0, 10, 0 },
        { 0, 10, 0 },
        { 0, 10, 0 },
        { 184871116888027, 10, -16 },
        { 0, 10, 0 },
        { 393098111480387, 10, -17 },
        { 120091444959491, 10, -16 },
        { 235603357661679, 10, -16 },
        { 549450136578356, 10, -17 },
        { 150181391356304, 10, -16 },
        { 75298899408222, 10, -16 },
        { 69555794545192, 10, -16 },
        { 948457262246858, 10, -16 },
        { 160001315252283, 10, -16 },
        { 528180555173954, 10, -17 },
        { 162145712913986, 10, -16 },
        { 980012771576026, 10, -17 },
        { 288314276869562, 10, -16 },
        { 687696137660398, 10, -15 },
        { 210213528468787, 10, -16 },
        { 151603410423369, 10, -16 },
        { 10295699548414, 10, -15 },
        { 197443636710136, 10, -17 },
        { 0, 10, 0 },
        { 672035392087797, 10, -17 },
        { 0, 10, 0 },
        { 0, 10, 0 },
        { 0, 10, 0 },
        { 0, 10, 0 },
        { 0, 10, 0 },
        { 0, 10, 0 },
        { 168156603038487, 10, -15 },
        { 0, 10, 0 },
        { 102127021811606, 10, -16 },
        { 213378205326962, 10, -16 },
        { 271681253667694, 10, -16 },
        { 951252141520458, 10, -17 },
        { 404258077598634, 10, -16 },
        { 702132448093788, 10, -17 },
        { 586373288882892, 10, -16 },
        { 240500699579864, 10, -16 },
        { 285292807534851, 10, -16 },
        { 818587899170755, 10, -17 },
        { 309988868302766, 10, -16 },
        { 215761731275965, 10, -15 },
        { 17714017606811, 10, -15 },
        { 170098132411477, 10, -16 },
        { 24065291350032, 10, -14 },
        { 5338234889201, 10, -14 },
        { 460682492812913, 10, -16 },
        { 265086680112207, 10, -17 },
        { 0, 10, 0 },
        { 889697402633571, 10, -17 },
        { 0, 10, 0 },
        { 0, 10, 0 },
        { 0, 10, 0 },
        { 0, 10, 0 },
        { 0, 10, 0 },
        { 0, 10, 0 },
        { 249381166314046, 10, -16 },
        { 0, 10, 0 },
        { 126882967297618, 10, -16 },
        { 812663483667241, 10, -17 },
        { 126370073005131, 10, -16 },
        { 415934049638815, 10, -16 },
        { 109490702886993, 10, -16 },
        { 46393935197333, 10, -16 },
        { 76475372121362, 10, -15 },
        { 129443719075094, 10, -16 },
        { 537824889907454, 10, -15 },
        { 544717724861723, 10, -16 },
        { 752777318053677, 10, -17 },
        { 971242815447492, 10, -17 },
        { 224193855866466, 10, -16 },
        { 12291982748188, 10, -15 },
        { 161662733381576, 10, -16 },
        { 20756061058261, 10, -15 },
        { 577540868248109, 10, -16 },
        { 389485691982638, 10, -17 },
        { 0, 10, 0 },
        { 200080671671382, 10, -16 },
        { 0, 10, 0 },
        { 0, 10, 0 },
        { 0, 10, 0 },
        { 0, 10, 0 },
        { 0, 10, 0 },
        { 0, 10, 0 },
        { 196457196117433, 10, -16 },
        { 0, 10, 0 },
        { 32946299212527, 10, -16 },
        { 634291995389473, 10, -17 },
        { 869380419602187, 10, -17 },
        { 612104187043814, 10, -15 },
        { 980918526295946, 10, -17 },
        { 690234914135794, 10, -17 },
        { 207372194033607, 10, -16 },
        { 832830609277193, 10, -17 },
        { 473688520336422, 10, -16 },
        { 103448551003597, 10, -16 },
        { 646800560304888, 10, -17 },
        { 607860315515854, 10, -17 },
        { 625927747802125, 10, -17 },
        { 808631837919097, 10, -17 },
        { 127273029378414, 10, -16 },
        { 112988549814486, 10, -16 },
        { 185488795759622, 10, -16 },
        { 745727176811026, 10, -17 },
        { 0, 10, 0 },
        { 138485836907748, 10, -15 },
        { 0, 10, 0 },
        { 0, 10, 0 },
        { 0, 10, 0 },
        { 0, 10, 0 },
        { 0, 10, 0 },
        { 0, 10, 0 },
        { 103717286855371, 10, -16 },
        { 0, 10, 0 },
        { 155636261282114, 10, -16 },
        { 400650846162831, 10, -17 },
        { 7270906053266, 10, -15 },
        { 678464492275933, 10, -16 },
        { 931606725774684, 10, -17 },
        { 346326741636435, 10, -17 },
        { 732044495864373, 10, -17 },
        { 653957000756067, 10, -17 },
        { 216078046453557, 10, -16 },
        { 44549088635643, 10, -16 },
        { 406379007001885, 10, -17 },
        { 459461654050788, 10, -17 },
        { 656425995695916, 10, -17 },
        { 926035433352305, 10, -17 },
        { 879407646037895, 10, -17 },
        { 8001528635936, 10, -15 },
        { 833532361082685, 10, -17 },
        { 736239525489964, 10, -15 },
        { 0, 10, 0 },
        { 530231923413582, 10, -16 },
        { 0, 10, 0 },
        { 0, 10, 0 },
        { 0, 10, 0 },
        { 0, 10, 0 },
        { 0, 10, 0 },
        { 0, 10, 0 },
        { 279645018647613, 10, -16 },
        { 0, 10, 0 },
        { 168964253826511, 10, -16 },
        { 870094739752078, 10, -17 },
        { 112502289241289, 10, -16 },
        { 520879771554857, 10, -15 },
        { 127820314966096, 10, -16 },
        { 599436866088149, 10, -17 },
        { 485820472295297, 10, -16 },
        { 108054460971985, 10, -16 },
        { 705624486768528, 10, -16 },
        { 116954729090163, 10, -16 },
        { 867926335108877, 10, -17 },
        { 860016524694382, 10, -17 },
        { 794178226033391, 10, -17 },
        { 991921845345901, 10, -17 },
        { 186009406760264, 10, -16 },
        { 766361285566799, 10, -16 },
        { 52264195406617, 10, -15 },
        { 670331977920866, 10, -17 },
        { 0, 10, 0 },
        { 326086567010622, 10, -16 },
        { 0, 10, 0 },
        { 0, 10, 0 },
        { 0, 10, 0 },
        { 0, 10, 0 },
        { 0, 10, 0 },
        { 0, 10, 0 },
        { 156803011314445, 10, -15 },
        { 0, 10, 0 },
        { 137679734264954, 10, -16 },
        { 196187208682971, 10, -16 },
        { 260783756135948, 10, -16 },
        { 819773510977029, 10, -17 },
        { 388249706084976, 10, -15 },
        { 669010743164628, 10, -17 },
        { 111092540231411, 10, -16 },
        { 217207634451766, 10, -16 },
        { 191933454023633, 10, -16 },
        { 621158491661003, 10, -17 },
        { 211773008370315, 10, -16 },
        { 167647052051033, 10, -16 },
        { 158146830465899, 10, -16 },
        { 155393094089975, 10, -16 },
        { 200615507596016, 10, -15 },
        { 397396084982626, 10, -16 },
        { 180060213175613, 10, -16 },
        { 29437662907525, 10, -16 },
        { 0, 10, 0 },
        { 771603785244036, 10, -17 },
        { 0, 10, 0 },
        { 0, 10, 0 },
        { 0, 10, 0 },
        { 0, 10, 0 },
        { 0, 10, 0 },
        { 0, 10, 0 },
        { 515589080515005, 10, -15 },
        { 0, 10, 0 },
        { 14918792644157, 10, -15 },
        { 153530788387612, 10, -16 },
        { 222572581713161, 10, -16 },
        { 888881346926363, 10, -17 },
        { 703467760928314, 10, -16 },
        { 615066264583171, 10, -17 },
        { 321017583351283, 10, -16 },
        { 211241195995769, 10, -16 },
        { 261460091993393, 10, -16 },
        { 95343783488827, 10, -16 },
        { 147337290592108, 10, -16 },
        { 180558919017053, 10, -16 },
        { 154794244426393, 10, -16 },
        { 152198348291092, 10, -16 },
        { 132782269005877, 10, -15 },
        { 322662088375707, 10, -16 },
        { 306367757679287, 10, -16 },
        { 271697783006683, 10, -17 },
        { 0, 10, 0 },
        { 839401189047655, 10, -17 },
        { 0, 10, 0 },
        { 0, 10, 0 },
        { 0, 10, 0 },
        { 0, 10, 0 },
        { 0, 10, 0 },
        { 0, 10, 0 },
        { 920448707604819, 10, -16 },
        { 0, 10, 0 },
        { 141321203549006, 10, -15 },
        { 146161643818631, 10, -16 },
        { 149646325676408, 10, -16 },
        { 167909878169526, 10, -16 },
        { 469112825913872, 10, -15 },
        { 525165852411833, 10, -17 },
        { 231468567995493, 10, -16 },
        { 159259278620301, 10, -16 },
        { 21381196815907, 10, -15 },
        { 605138280563709, 10, -17 },
        { 15894318305789, 10, -15 },
        { 127647930431704, 10, -16 },
        { 112945763406854, 10, -16 },
        { 11495329049216, 10, -15 },
        { 401623694342364, 10, -16 },
        { 216202394800055, 10, -16 },
        { 395608315511595, 10, -16 },
        { 125548931508282, 10, -16 },
        { 0, 10, 0 },
        { 751360706791991, 10, -17 },
        { 0, 10, 0 },
        { 0, 10, 0 },
        { 0, 10, 0 },
        { 0, 10, 0 },
        { 0, 10, 0 },
        { 0, 10, 0 },
        { 368773398083293, 10, -16 },
        { 0, 10, 0 },
        { 831806890061642, 10, -17 },
        { 130786623292192, 10, -16 },
        { 175042623638574, 10, -16 },
        { 586123772851146, 10, -16 },
        { 158221203612414, 10, -16 },
        { 515620756378728, 10, -17 },
        { 101987508592872, 10, -15 },
        { 170085693440912, 10, -16 },
        { 151659885309575, 10, -15 },
        { 197367619133342, 10, -16 },
        { 100915257182697, 10, -16 },
        { 422405377041407, 10, -15 },
        { 121977553291718, 10, -16 },
        { 123411809497674, 10, -16 },
        { 231372823281476, 10, -16 },
        { 212711583166628, 10, -16 },
        { 659111475513002, 10, -16 },
        { 314166075707899, 10, -17 },
        { 0, 10, 0 },
        { 110473016584851, 10, -16 },
        { 0, 10, 0 },
        { 0, 10, 0 },
        { 0, 10, 0 },
        { 0, 10, 0 },
        { 0, 10, 0 },
        { 0, 10, 0 },
        { 708602817474732, 10, -16 },
        { 0, 10, 0 },
        { 101526867053579, 10, -16 },
        { 165000248298194, 10, -16 },
        { 212850048706986, 10, -16 },
        { 633384009440995, 10, -17 },
        { 251332815188462, 10, -16 },
        { 553555817518551, 10, -17 },
        { 101808811292474, 10, -16 },
        { 197532307537064, 10, -16 },
        { 17184190008375, 10, -15 },
        { 515930162171923, 10, -17 },
        { 146882177488718, 10, -16 },
        { 517864419028112, 10, -15 },
        { 141494919035589, 10, -16 },
        { 133654174208719, 10, -16 },
        { 21487783453158, 10, -14 },
        { 480288251383847, 10, -16 },
        { 15381760669095, 10, -15 },
        { 308723854578069, 10, -17 },
        { 0, 10, 0 },
        { 650346013663849, 10, -17 },
        { 0, 10, 0 },
        { 0, 10, 0 },
        { 0, 10, 0 },
        { 0, 10, 0 },
        { 0, 10, 0 },
        { 0, 10, 0 },
        { 103799251852493, 10, -15 },
        { 0, 10, 0 },
        { 128643526777784, 10, -16 },
        { 126070445678895, 10, -16 },
        { 178848470258011, 10, -16 },
        { 842103381901555, 10, -16 },
        { 254597026746419, 10, -16 },
        { 588007491223856, 10, -17 },
        { 118230715933547, 10, -15 },
        { 200020978492152, 10, -16 },
        { 139970447473635, 10, -15 },
        { 237048666457817, 10, -16 },
        { 116118200920346, 10, -16 },
        { 149344755142414, 10, -16 },
        { 13334180814859, 10, -15 },
        { 147138836522112, 10, -16 },
        { 363619301900617, 10, -16 },
        { 355799253232702, 10, -16 },
        { 253073787290399, 10, -15 },
        { 443157740524443, 10, -17 },
        { 0, 10, 0 },
        { 174382789420652, 10, -16 },
        { 0, 10, 0 },
        { 0, 10, 0 },
        { 0, 10, 0 },
        { 0, 10, 0 },
        { 0, 10, 0 },
        { 0, 10, 0 },
        { 366228754001365, 10, -16 },
        { 0, 10, 0 },
        { 173550553397029, 10, -16 },
        { 102867103296362, 10, -16 },
        { 141768860518423, 10, -16 },
        { 113171062004894, 10, -15 },
        { 22839994585341, 10, -15 },
        { 544000015185871, 10, -17 },
        { 113952218151685, 10, -15 },
        { 144406130531632, 10, -16 },
        { 395153651945209, 10, -15 },
        { 216740789114363, 10, -16 },
        { 943780675119726, 10, -17 },
        { 19143109144096, 10, -15 },
        { 113319224295017, 10, -16 },
        { 133072292650905, 10, -16 },
        { 270428225846719, 10, -16 },
        { 299580012430829, 10, -16 },
        { 653790084122638, 10, -16 },
        { 492641169584975, 10, -17 },
        { 0, 10, 0 },
        { 177703643838001, 10, -16 },
        { 0, 10, 0 },
        { 0, 10, 0 },
        { 0, 10, 0 },
        { 0, 10, 0 },
        { 0, 10, 0 },
        { 0, 10, 0 },
        { 139905041960316, 10, -15 },
        { 0, 10, 0 },
        { 986091824623072, 10, -17 },
        { 134185341417804, 10, -16 },
        { 182867358986171, 10, -16 },
        { 970650698357564, 10, -16 },
        { 259703276251471, 10, -16 },
        { 634532343751418, 10, -17 },
        { 194615311754628, 10, -15 },
        { 182565271455002, 10, -16 },
        { 179542993816266, 10, -15 },
        { 221098218183648, 10, -16 },
        { 121377825930417, 10, -16 },
        { 154899384173079, 10, -16 },
        { 136756075292185, 10, -16 },
        { 150622069759326, 10, -16 },
        { 410377839345634, 10, -16 },
        { 384210596296789, 10, -16 },
        { 830697350268676, 10, -16 },
        { 487981732844842, 10, -17 },
        { 0, 10, 0 },
        { 183650232554244, 10, -16 },
        { 0, 10, 0 },
        { 0, 10, 0 },
        { 0, 10, 0 },
        { 0, 10, 0 },
        { 0, 10, 0 },
        { 0, 10, 0 },
        { 174079060635515, 10, -15 },
        { 0, 10, 0 },
        { 158086771630483, 10, -16 },
        { 117563677973768, 10, -16 },
        { 155002377388069, 10, -16 },
        { 287150814553109, 10, -16 },
        { 335655478387062, 10, -16 },
        { 497569915114921, 10, -17 },
        { 353149772619835, 10, -15 },
        { 158041999120708, 10, -16 },
        { 734296226180223, 10, -16 },
        { 408908797903947, 10, -16 },
        { 103225448991698, 10, -16 },
        { 13681655128768, 10, -15 },
        { 117477316270366, 10, -16 },
        { 123543050292187, 10, -16 },
        { 288269747351582, 10, -16 },
        { 294817056693966, 10, -16 },
        { 83338313241668, 10, -15 },
        { 32156304326983, 10, -16 },
        { 0, 10, 0 },
        { 110970671975852, 10, -16 },
        { 0, 10, 0 },
        { 0, 10, 0 },
        { 0, 10, 0 },
        { 0, 10, 0 },
        { 0, 10, 0 },
        { 0, 10, 0 },
        { 125566779376593, 10, -15 },
        { 0, 10, 0 },
        { 290070340751761, 10, -16 },
        { 134042091905425, 10, -16 },
        { 181538201973699, 10, -16 },
        { 51983427886468, 10, -15 },
        { 322903570829602, 10, -16 },
        { 592718783418893, 10, -17 },
        { 203242187348878, 10, -15 },
        { 182484669910345, 10, -16 },
        { 145373465066187, 10, -15 },
        { 216100572133172, 10, -16 },
        { 120663815043918, 10, -16 },
        { 157777200471699, 10, -16 },
        { 136359578982548, 10, -16 },
        { 148212713924258, 10, -16 },
        { 318679043183095, 10, -16 },
        { 412286025340891, 10, -16 },
        { 149935328683659, 10, -15 },
        { 520668889524825, 10, -17 },
        { 0, 10, 0 },
        { 152736261639546, 10, -16 },
        { 0, 10, 0 },
        { 0, 10, 0 },
        { 0, 10, 0 },
        { 0, 10, 0 },
        { 0, 10, 0 },
        { 0, 10, 0 },
        { 305600379714084, 10, -16 },
        { 0, 10, 0 },
        { 655307182189604, 10, -17 },
        { 865446809944587, 10, -17 },
        { 124897897446999, 10, -16 },
        { 223760345327561, 10, -15 },
        { 179909098875117, 10, -16 },
        { 565705799300816, 10, -17 },
        { 853050313677084, 10, -16 },
        { 11789448237461, 10, -15 },
        { 974404788168018, 10, -16 },
        { 124471027843347, 10, -16 },
        { 82274719907447, 10, -16 },
        { 935623192554932, 10, -17 },
        { 980710377278513, 10, -17 },
        { 108475322171141, 10, -16 },
        { 260711444271235, 10, -16 },
        { 203833001915991, 10, -16 },
        { 902534258041958, 10, -16 },
        { 25157460217235, 10, -14 },
        { 0, 10, 0 },
        { 371181473119642, 10, -16 },
        { 0, 10, 0 },
        { 0, 10, 0 },
        { 0, 10, 0 },
        { 0, 10, 0 },
        { 0, 10, 0 },
        { 0, 10, 0 },
        { 21221145878722, 10, -15 },
        { 0, 10, 0 },
        { 362004351848307, 10, -17 },
        { 12124349558701, 10, -15 },
        { 22888769782373, 10, -15 },
        { 612625345559096, 10, -17 },
        { 134968958995465, 10, -16 },
        { 761630882818382, 10, -17 },
        { 797049418336629, 10, -17 },
        { 433876012255243, 10, -16 },
        { 203537672806387, 10, -16 },
        { 555552133386911, 10, -17 },
        { 146746288815802, 10, -16 },
        { 101665784991273, 10, -16 },
        { 231303339247302, 10, -16 },
        { 728544317196977, 10, -15 },
        { 223188474966217, 10, -16 },
        { 178823103084154, 10, -16 },
        { 155976437683469, 10, -16 },
        { 216580241794731, 10, -17 },
        { 0, 10, 0 },
        { 708823732556192, 10, -17 },
        { 0, 10, 0 },
        { 0, 10, 0 },
        { 0, 10, 0 },
        { 0, 10, 0 },
        { 0, 10, 0 },
        { 0, 10, 0 },
        { 132116741076551, 10, -15 },
        { 0, 10, 0 },
        { 731798792665538, 10, -17 },
        { 1183314985134, 10, -14 },
        { 178484506684633, 10, -16 },
        { 621078076942259, 10, -16 },
        { 211546879466999, 10, -16 },
        { 681173070783751, 10, -17 },
        { 491488307615116, 10, -16 },
        { 175748035385199, 10, -16 },
        { 310491496659177, 10, -15 },
        { 41750465599206, 10, -15 },
        { 111717613089338, 10, -16 },
        { 140857406898068, 10, -16 },
        { 143136752238396, 10, -16 },
        { 154545033488727, 10, -16 },
        { 421472746695299, 10, -16 },
        { 284281783810179, 10, -16 },
        { 473096215941361, 10, -16 },
        { 866733387863939, 10, -16 },
        { 0, 10, 0 },
        { 412131278419177, 10, -16 },
        { 0, 10, 0 },
        { 0, 10, 0 },
        { 0, 10, 0 },
        { 0, 10, 0 },
        { 0, 10, 0 },
        { 0, 10, 0 },
        { 454786901271272, 10, -16 },
        { 0, 10, 0 },
        { 128409770569701, 10, -15 },
        { 115832630498195, 10, -16 },
        { 163619484598448, 10, -16 },
        { 968373192278127, 10, -16 },
        { 194856353918477, 10, -16 },
        { 770071306430774, 10, -17 },
        { 526486168309156, 10, -16 },
        { 166349865468741, 10, -16 },
        { 174419557426078, 10, -15 },
        { 653808240074349, 10, -16 },
        { 116840441496279, 10, -16 },
        { 155149634936949, 10, -16 },
        { 13738422350077, 10, -15 },
        { 170911415392708, 10, -16 },
        { 412810239474578, 10, -16 },
        { 288001369061098, 10, -16 },
        { 739253047403386, 10, -16 },
        { 627586112909195, 10, -16 },
        { 0, 10, 0 },
        { 649939441412041, 10, -16 },
        { 0, 10, 0 },
        { 0, 10, 0 },
        { 0, 10, 0 },
        { 0, 10, 0 },
        { 0, 10, 0 },
        { 0, 10, 0 },
        { 423909624757312, 10, -16 },
        { 0, 10, 0 },
        { 103873268456037, 10, -16 },
        { 106580471077404, 10, -16 },
        { 151568153883614, 10, -16 },
        { 674254544795356, 10, -16 },
        { 149308451586595, 10, -16 },
        { 925549351911044, 10, -17 },
        { 532134974796878, 10, -16 },
        { 152312972040998, 10, -16 },
        { 445659149313146, 10, -15 },
        { 306279228971694, 10, -16 },
        { 169952741386051, 10, -16 },
        { 120698598904165, 10, -16 },
        { 123830165590161, 10, -16 },
        { 142221188210888, 10, -16 },
        { 254474663892978, 10, -16 },
        { 376804194046982, 10, -16 },
        { 831993344160508, 10, -16 },
        { 234117118550626, 10, -16 },
        { 0, 10, 0 },
        { 28018630952672, 10, -15 },
        { 0, 10, 0 },
        { 0, 10, 0 },
        { 0, 10, 0 },
        { 0, 10, 0 },
        { 0, 10, 0 },
        { 0, 10, 0 },
        { 249815326200621, 10, -16 },
        { 0, 10, 0 },
        { 295992788428517, 10, -17 },
        { 131080992582451, 10, -16 },
        { 162101221668653, 10, -16 },
        { 469665849681877, 10, -17 },
        { 322135460440224, 10, -16 },
        { 410385899160157, 10, -17 },
        { 792064091924841, 10, -17 },
        { 182351473529725, 10, -16 },
        { 152040571572962, 10, -16 },
        { 381054648617944, 10, -17 },
        { 902781314762011, 10, -17 },
        { 823737877601587, 10, -15 },
        { 105035242381204, 10, -16 },
        { 128367096792193, 10, -16 },
        { 277635887692048, 10, -16 },
        { 153482764979138, 10, -16 },
        { 11250735603511, 10, -15 },
        { 160290060265352, 10, -17 },
        { 0, 10, 0 },
        { 47615790991542, 10, -16 },
        { 0, 10, 0 },
        { 0, 10, 0 },
        { 0, 10, 0 },
        { 0, 10, 0 },
        { 0, 10, 0 },
        { 0, 10, 0 },
        { 227721253677692, 10, -16 },
        { 0, 10, 0 },
        { 241648043088698, 10, -17 },
        { 484520137393556, 10, -16 },
        { 712787509856815, 10, -15 },
        { 544566105998965, 10, -17 },
        { 146832277719042, 10, -16 },
        { 818700614351378, 10, -17 },
        { 72895906368989, 10, -16 },
        { 28672351680701, 10, -15 },
        { 141765913625007, 10, -16 },
        { 460808845401746, 10, -17 },
        { 161899445713649, 10, -16 },
        { 140813498492438, 10, -16 },
        { 433049721580725, 10, -16 },
        { 191768242443454, 10, -16 },
        { 263448123021122, 10, -16 },
        { 171307073150548, 10, -16 },
        { 114181733845938, 10, -16 },
        { 210174525574166, 10, -17 },
        { 0, 10, 0 },
        { 651077937281275, 10, -17 },
        { 0, 10, 0 },
        { 0, 10, 0 },
        { 0, 10, 0 },
        { 0, 10, 0 },
        { 0, 10, 0 },
        { 0, 10, 0 },
        { 393440407076543, 10, -16 },
        { 0, 10, 0 },
        { 60344604854514, 10, -16 },
        { 21941412675178, 10, -15 },
        { 244443592756829, 10, -16 },
        { 784220333864192, 10, -17 },
        { 220730002366137, 10, -16 },
        { 123454953003618, 10, -16 },
        { 144738769912916, 10, -16 },
        { 208008361149032, 10, -16 },
        { 254496258380974, 10, -16 },
        { 697280062447891, 10, -17 },
        { 275131534616011, 10, -16 },
        { 158488717079631, 10, -16 },
        { 15765246832095, 10, -15 },
        { 157355424682882, 10, -16 },
        { 272358482699937, 10, -15 },
        { 439853684301339, 10, -15 },
        { 226694669443048, 10, -16 },
        { 23906970201889, 10, -16 },
        { 0, 10, 0 },
        { 801881602003069, 10, -17 },
        { 0, 10, 0 },
        { 0, 10, 0 },
        { 0, 10, 0 },
        { 0, 10, 0 },
        { 0, 10, 0 },
        { 0, 10, 0 },
        { 631676375114582, 10, -16 },
        { 0, 10, 0 },
        { 625471218149102, 10, -17 },
        { 151399367816739, 10, -15 },
        { 131048186634563, 10, -15 },
        { 115171166320592, 10, -16 },
        { 306689751804935, 10, -16 },
        { 197152023341246, 10, -16 },
        { 194360924777154, 10, -16 },
        { 983421522988485, 10, -16 },
        { 25403343487479, 10, -15 },
        { 817194303359627, 10, -17 },
        { 121856761407372, 10, -15 },
        { 642986401027945, 10, -16 },
        { 888599532616745, 10, -16 },
        { 58638725900724, 10, -15 },
        { 497957547073465, 10, -16 },
        { 341329455549706, 10, -16 },
        { 233309413837342, 10, -16 },
        { 318583586977714, 10, -17 },
        { 0, 10, 0 },
        { 188659545762635, 10, -16 },
        { 0, 10, 0 },
        { 0, 10, 0 },
        { 0, 10, 0 },
        { 0, 10, 0 },
        { 0, 10, 0 },
        { 0, 10, 0 },
        { 1738928279237, 10, -13 },
        { 0, 10, 0 },
        { 859382847818098, 10, -17 },
        { 409595564389672, 10, -16 },
        { 446175747325838, 10, -16 },
        { 339838305491492, 10, -16 },
        { 323251974872045, 10, -16 },
        { 578569647963009, 10, -16 },
        { 419716116595964, 10, -16 },
        { 295221912361945, 10, -16 },
        { 65472852379334, 10, -15 },
        { 181116195146416, 10, -16 },
        { 266878420712063, 10, -16 },
        { 258915059235735, 10, -16 },
        { 455949591981916, 10, -16 },
        { 232070709138693, 10, -16 },
        { 70990934872438, 10, -15 },
        { 923104294616046, 10, -16 },
        { 971738699033563, 10, -16 },
        { 55553595252552, 10, -16 },
        { 0, 10, 0 },
        { 656029407017744, 10, -16 },
        { 0, 10, 0 },
        { 0, 10, 0 },
        { 0, 10, 0 },
        { 0, 10, 0 },
        { 0, 10, 0 },
        { 0, 10, 0 },
        { 159235732406474, 10, -16 },
        { 0, 10, 0 },
        { 358068827703099, 10, -17 },
        { 729022075766586, 10, -17 },
        { 997717274935548, 10, -17 },
        { 568145841432347, 10, -15 },
        { 109690599823576, 10, -16 },
        { 110646079157776, 10, -16 },
        { 185420211198269, 10, -16 },
        { 946552211133286, 10, -17 },
        { 40170518251741, 10, -15 },
        { 856430489427494, 10, -17 },
        { 739674961982398, 10, -17 },
        { 701833379174151, 10, -17 },
        { 721445338738681, 10, -17 },
        { 911372059786831, 10, -17 },
        { 140673141796239, 10, -16 },
        { 151530233000843, 10, -16 },
        { 251166386381074, 10, -16 },
        { 142455059457718, 10, -16 },
        { 0, 10, 0 },
        { 166921898329399, 10, -15 },
        { 0, 10, 0 },
        { 0, 10, 0 },
        { 0, 10, 0 },
        { 0, 10, 0 },
        { 0, 10, 0 },
        { 0, 10, 0 },
        { 371165683808216, 10, -16 },
        { 0, 10, 0 },
        { 69412322014684, 10, -16 },
        { 222395371905774, 10, -16 },
        { 482823008836098, 10, -16 },
        { 185941094762036, 10, -16 },
        { 211680547767064, 10, -16 },
        { 924043022876767, 10, -17 },
        { 103907342928681, 10, -15 },
        { 454732833691323, 10, -16 },
        { 234937783670105, 10, -15 },
        { 197543831099188, 10, -16 },
        { 225476847680081, 10, -16 },
        { 1746517465821, 10, -14 },
        { 137310227300921, 10, -15 },
        { 668209240708223, 10, -16 },
        { 356621928037649, 10, -16 },
        { 624931773998831, 10, -16 },
        { 629778814988655, 10, -16 },
        { 434901688542138, 10, -17 },
        { 0, 10, 0 },
        { 132574651895812, 10, -16 },
        { 0, 10, 0 },
        { 0, 10, 0 },
        { 0, 10, 0 },
        { 0, 10, 0 },
        { 0, 10, 0 },
        { 0, 10, 0 },
        { 914415961697376, 10, -16 },
        { 0, 10, 0 },
        { 576281905552643, 10, -17 },
        { 407723434678747, 10, -16 },
        { 164071323629977, 10, -15 },
        { 113853535040755, 10, -16 },
        { 281095715434193, 10, -16 },
        { 148322883700319, 10, -16 },
        { 319990663112956, 10, -16 },
        { 991531644436725, 10, -16 },
        { 385818423323555, 10, -16 },
        { 157461054624388, 10, -16 },
        { 417387457605446, 10, -16 },
        { 207535791599415, 10, -16 },
        { 762529856600624, 10, -16 },
        { 168214721477727, 10, -15 },
        { 475946250388009, 10, -16 },
        { 31337911879835, 10, -15 },
        { 722650734695822, 10, -16 },
        { 362780636837338, 10, -17 },
        { 0, 10, 0 },
        { 120251410670545, 10, -16 },
        { 0, 10, 0 },
        { 0, 10, 0 },
        { 0, 10, 0 },
        { 0, 10, 0 },
        { 0, 10, 0 },
        { 0, 10, 0 },
        { 11974678714798, 10, -14 },
        { 0, 10, 0 },
        { 109247146590741, 10, -16 },
        { 228484641686453, 10, -16 },
        { 437817356860497, 10, -16 },
        { 171723805766799, 10, -16 },
        { 342004175917227, 10, -16 },
        { 321967409041103, 10, -16 },
        { 471277867760477, 10, -16 },
        { 529382922039192, 10, -16 },
        { 96566238744657, 10, -15 },
        { 629887903970796, 10, -16 },
        { 285772294259926, 10, -16 },
        { 216954495765866, 10, -16 },
        { 754990574650845, 10, -16 },
        { 150056268407606, 10, -15 },
        { 513583902255453, 10, -16 },
        { 451711866838456, 10, -16 },
        { 660199200445997, 10, -16 },
        { 473708917899466, 10, -17 },
        { 0, 10, 0 },
        { 154007222806775, 10, -16 },
        { 0, 10, 0 },
        { 0, 10, 0 },
        { 0, 10, 0 },
        { 0, 10, 0 },
        { 0, 10, 0 },
        { 0, 10, 0 },
        { 501088900945456, 10, -16 },
        { 0, 10, 0 },
        { 532271004442843, 10, -17 },
        { 276368648809937, 10, -16 },
        { 67840481513044, 10, -15 },
        { 114790086344348, 10, -16 },
        { 255924610648894, 10, -16 },
        { 118494262610476, 10, -16 },
        { 283355855237087, 10, -16 },
        { 273127837648341, 10, -15 },
        { 734871816538104, 10, -16 },
        { 208025633766377, 10, -16 },
        { 254764979936165, 10, -16 },
        { 207553685483327, 10, -16 },
        { 14457812646889, 10, -14 },
        { 101934940700939, 10, -15 },
        { 398307944809509, 10, -16 },
        { 298343978230341, 10, -16 },
        { 394609667642505, 10, -16 },
        { 380526429454387, 10, -17 },
        { 0, 10, 0 },
        { 117632226469575, 10, -16 },
        { 0, 10, 0 },
        { 0, 10, 0 },
        { 0, 10, 0 },
        { 0, 10, 0 },
        { 0, 10, 0 },
        { 0, 10, 0 },
        { 20905455376296, 10, -14 },
        { 0, 10, 0 },
        { 836069032512838, 10, -17 },
        { 320159535839203, 10, -16 },
        { 135450941863422, 10, -15 },
        { 127267611342129, 10, -16 },
        { 394909620129561, 10, -16 },
        { 181498553331694, 10, -16 },
        { 254127472735962, 10, -16 },
        { 111631424977405, 10, -15 },
        { 451835270306773, 10, -16 },
        { 165472061546185, 10, -16 },
        { 330555619880385, 10, -16 },
        { 246915484418024, 10, -16 },
        { 458347153227465, 10, -16 },
        { 110359444150516, 10, -15 },
        { 562984531234375, 10, -16 },
        { 444272744298178, 10, -16 },
        { 321939216098804, 10, -16 },
        { 421190968825471, 10, -17 },
        { 0, 10, 0 },
        { 130519746159904, 10, -16 },
        { 0, 10, 0 },
        { 0, 10, 0 },
        { 0, 10, 0 },
        { 0, 10, 0 },
        { 0, 10, 0 },
        { 0, 10, 0 },
        { 146720297991362, 10, -15 },
        { 0, 10, 0 },
        { 924514900492402, 10, -17 },
        { 346103952543174, 10, -16 },
        { 131234738644417, 10, -15 },
        { 226549162466717, 10, -16 },
        { 364959416371529, 10, -16 },
        { 128112632180376, 10, -16 },
        { 661404556469073, 10, -16 },
        { 655216658437934, 10, -16 },
        { 984056166370112, 10, -16 },
        { 249288934116926, 10, -16 },
        { 291849558054847, 10, -16 },
        { 26207753298971, 10, -15 },
        { 489454881006429, 10, -16 },
        { 390122559619084, 10, -16 },
        { 588251903471737, 10, -16 },
        { 452950332990488, 10, -16 },
        { 848916123042612, 10, -16 },
        { 512094078153183, 10, -17 },
        { 0, 10, 0 },
        { 176499913482686, 10, -16 },
        { 0, 10, 0 },
        { 0, 10, 0 },
        { 0, 10, 0 },
        { 0, 10, 0 },
        { 0, 10, 0 },
        { 0, 10, 0 },
        { 432341018333985, 10, -16 },
        { 0, 10, 0 },
        { 642651571588907, 10, -17 },
        { 2612364154084, 10, -14 },
        { 138689150020526, 10, -15 },
        { 104129369820699, 10, -16 },
        { 305944333750351, 10, -16 },
        { 112198430203173, 10, -16 },
        { 148053598770339, 10, -16 },
        { 114047922496313, 10, -15 },
        { 28118063372715, 10, -15 },
        { 112506906696244, 10, -16 },
        { 226063579174565, 10, -16 },
        { 191223474368085, 10, -16 },
        { 509532082597688, 10, -16 },
        { 385364119884471, 10, -15 },
        { 392351498146108, 10, -16 },
        { 269260721495805, 10, -16 },
        { 196993982968217, 10, -16 },
        { 37777284802083, 10, -16 },
        { 0, 10, 0 },
        { 112542236765305, 10, -16 },
        { 0, 10, 0 },
        { 0, 10, 0 },
        { 0, 10, 0 },
        { 0, 10, 0 },
        { 0, 10, 0 },
        { 0, 10, 0 },
        { 585866843334182, 10, -16 },
        { 0, 10, 0 },
        { 618273507663612, 10, -17 },
        { 373628441663735, 10, -16 },
        { 202199517142928, 10, -15 },
        { 140516099763358, 10, -16 },
        { 312279537360433, 10, -16 },
        { 185508142896797, 10, -16 },
        { 19238937031855, 10, -15 },
        { 172577484244264, 10, -15 },
        { 352117806116548, 10, -16 },
        { 158325136323961, 10, -16 },
        { 354607237454283, 10, -16 },
        { 25284937370813, 10, -15 },
        { 675316989205555, 10, -16 },
        { 149604752599192, 10, -15 },
        { 47074876385588, 10, -15 },
        { 331466242933876, 10, -16 },
        { 328868545344026, 10, -16 },
        { 461958925743162, 10, -17 },
        { 0, 10, 0 },
        { 138248034439261, 10, -16 },
        { 0, 10, 0 },
        { 0, 10, 0 },
        { 0, 10, 0 },
        { 0, 10, 0 },
        { 0, 10, 0 },
        { 0, 10, 0 },
        { 132730397661555, 10, -15 },
        { 0, 10, 0 },
        { 106299323829479, 10, -16 },
        { 529360814900835, 10, -16 },
        { 116223840279734, 10, -15 },
        { 230969927742146, 10, -16 },
        { 493844878888417, 10, -16 },
        { 195444313300831, 10, -16 },
        { 520740193391541, 10, -16 },
        { 581972715783515, 10, -16 },
        { 102523282292052, 10, -15 },
        { 190359531325216, 10, -16 },
        { 354944766161154, 10, -16 },
        { 32548121884092, 10, -15 },
        { 495871934197094, 10, -16 },
        { 527864772166993, 10, -16 },
        { 649730521405836, 10, -16 },
        { 472775705839392, 10, -16 },
        { 535024901454798, 10, -16 },
        { 688377572718211, 10, -17 },
        { 0, 10, 0 },
        { 292414994925416, 10, -16 },
        { 0, 10, 0 },
        { 0, 10, 0 },
        { 0, 10, 0 },
        { 0, 10, 0 },
        { 0, 10, 0 },
        { 0, 10, 0 },
        { 953681398226008, 10, -16 },
        { 0, 10, 0 },
        { 125204529289691, 10, -16 },
        { 393414194642689, 10, -16 },
        { 726833269368874, 10, -16 },
        { 338363557521338, 10, -16 },
        { 599475715532027, 10, -16 },
        { 238426342123517, 10, -16 },
        { 531494516911358, 10, -16 },
        { 689273367879503, 10, -16 },
        { 88192590725888, 10, -15 },
        { 256163597266235, 10, -16 },
        { 437730962876979, 10, -16 },
        { 36016754448724, 10, -15 },
        { 532760444099435, 10, -16 },
        { 822319550083927, 10, -16 },
        { 70153834980585, 10, -15 },
        { 528525456382332, 10, -16 },
        { 574625818762132, 10, -16 },
        { 794419679745743, 10, -17 },
        { 0, 10, 0 },
        { 260660750209705, 10, -16 },
        { 0, 10, 0 },
        { 0, 10, 0 },
        { 0, 10, 0 },
        { 0, 10, 0 },
        { 0, 10, 0 },
        { 0, 10, 0 },
        { 8666500246501, 10, -14 },
        { 0, 10, 0 },
        { 114157656941097, 10, -16 },
        { 473387926320316, 10, -16 },
        { 660631371464004, 10, -16 },
        { 261614898796578, 10, -16 },
        { 115997557213773, 10, -15 },
        { 219379451730956, 10, -16 },
        { 382421194507712, 10, -16 },
        { 761459948384764, 10, -16 },
        { 732964397741726, 10, -16 },
        { 176325174347398, 10, -16 },
        { 555497595476327, 10, -16 },
        { 650365840245089, 10, -16 },
        { 42942790923253, 10, -15 },
        { 644674627219331, 10, -16 },
        { 710842689874856, 10, -16 },
        { 551343935632554, 10, -16 },
        { 482698126388253, 10, -16 },
        { 851445032916825, 10, -17 },
        { 0, 10, 0 },
        { 24248336945783, 10, -15 },
        { 0, 10, 0 },
        { 0, 10, 0 },
        { 0, 10, 0 },
        { 0, 10, 0 },
        { 0, 10, 0 },
        { 0, 10, 0 },
        { 895871934958915, 10, -16 },
        { 0, 10, 0 },
        { 115542652843453, 10, -16 },
        { 706799220387553, 10, -16 },
        { 961587897852555, 10, -16 },
        { 222973454464227, 10, -16 },
        { 708922667497636, 10, -16 },
        { 255793154453075, 10, -16 },
        { 404125918050832, 10, -16 },
        { 680364430705396, 10, -16 },
        { 655866958140242, 10, -16 },
        { 172593961026935, 10, -16 },
        { 575828738212593, 10, -16 },
        { 403363442697098, 10, -16 },
        { 577968402309125, 10, -16 },
        { 587501256306276, 10, -16 },
        { 864521030295426, 10, -16 },
        { 607059372352952, 10, -16 },
        { 505654613992333, 10, -16 },
        { 75208136897348, 10, -16 },
        { 0, 10, 0 },
        { 214020898000744, 10, -16 },
        { 0, 10, 0 },
        { 0, 10, 0 },
        { 0, 10, 0 },
        { 0, 10, 0 },
        { 0, 10, 0 },
        { 0, 10, 0 },
        { 997230344460988, 10, -16 },
        { 0, 10, 0 },
        { 111528243212848, 10, -16 },
        { 799222161245102, 10, -16 },
        { 949882389992005, 10, -16 },
        { 216386804762648, 10, -16 },
        { 680009821308984, 10, -16 },
        { 332726423432376, 10, -16 },
        { 368754048381453, 10, -16 },
        { 770525657949055, 10, -16 },
        { 635489681710554, 10, -16 },
        { 159050899948649, 10, -16 },
        { 616535473143206, 10, -16 },
        { 428068463938856, 10, -16 },
        { 605072100765675, 10, -16 },
        { 495320879449958, 10, -16 },
        { 727640772162077, 10, -16 },
        { 514704559858211, 10, -16 },
        { 480347338463511, 10, -16 },
        { 734746324713774, 10, -17 },
        { 0, 10, 0 },
        { 214307028338434, 10, -16 },
        { 0, 10, 0 },
        { 0, 10, 0 },
        { 0, 10, 0 },
        { 0, 10, 0 },
        { 0, 10, 0 },
        { 0, 10, 0 },
        { 111730581568315, 10, -15 },
        { 0, 10, 0 },
        { 123304868159509, 10, -16 },
        { 589552339375316, 10, -16 },
        { 656787470177751, 10, -16 },
        { 239524799229181, 10, -16 },
        { 115817756951167, 10, -15 },
        { 230343378244542, 10, -16 },
        { 393541764526974, 10, -16 },
        { 605380513993674, 10, -16 },
        { 657905356281271, 10, -16 },
        { 171971822459494, 10, -16 },
        { 478156122005929, 10, -16 },
        { 410972402188761, 10, -16 },
        { 495168970453466, 10, -16 },
        { 474654848105502, 10, -16 },
        { 857202847207271, 10, -16 },
        { 6035483947568, 10, -14 },
        { 567417753075457, 10, -16 },
        { 780022076826562, 10, -17 },
        { 0, 10, 0 },
        { 236702569723796, 10, -16 },
        { 0, 10, 0 },
        { 0, 10, 0 },
        { 0, 10, 0 },
        { 0, 10, 0 },
        { 0, 10, 0 },
        { 0, 10, 0 },
        { 966825191619671, 10, -16 },
        { 0, 10, 0 },
        { 203105905150021, 10, -16 },
        { 521623221767841, 10, -16 },
        { 692228713819358, 10, -16 },
        { 255049554783179, 10, -16 },
        { 778315985090117, 10, -16 },
        { 220003007514251, 10, -16 },
        { 543900214595146, 10, -16 },
        { 618034909354917, 10, -16 },
        { 745395775739433, 10, -16 },
        { 190483178125876, 10, -16 },
        { 44639262108797, 10, -15 },
        { 474873811809716, 10, -16 },
        { 48075573502709, 10, -15 },
        { 450272031434834, 10, -16 },
        { 796856769447646, 10, -16 },
        { 715078595285061, 10, -16 },
        { 670759143510525, 10, -16 },
        { 838517689997973, 10, -17 },
        { 0, 10, 0 },
        { 230681115575035, 10, -16 },
        { 0, 10, 0 },
        { 0, 10, 0 },
        { 0, 10, 0 },
        { 0, 10, 0 },
        { 0, 10, 0 },
        { 0, 10, 0 },
        { 899365400856925, 10, -16 },
        { 0, 10, 0 },
        { 12426944941227, 10, -15 },
        { 572157821414181, 10, -16 },
        { 830525988019807, 10, -16 },
        { 238360161984422, 10, -16 },
        { 792266863045937, 10, -16 },
        { 206449041692993, 10, -16 },
        { 346905095068845, 10, -16 },
        { 853099116406225, 10, -16 },
        { 647832254807761, 10, -16 },
        { 175211540090468, 10, -16 },
        { 450097601543641, 10, -16 },
        { 543832559167048, 10, -16 },
        { 561375337315419, 10, -16 },
        { 639021095387145, 10, -16 },
        { 89819820740465, 10, -15 },
        { 649156509428115, 10, -16 },
        { 478930961777976, 10, -16 },
        { 847176969647109, 10, -17 },
        { 0, 10, 0 },
        { 238550178309021, 10, -16 },
        { 0, 10, 0 },
        { 0, 10, 0 },
        { 0, 10, 0 },
        { 0, 10, 0 },
        { 0, 10, 0 },
        { 0, 10, 0 },
        { 120333883405281, 10, -15 },
        { 0, 10, 0 },
        { 134934367490345, 10, -16 },
        { 606022360276525, 10, -16 },
        { 725290610666739, 10, -16 },
        { 290625453587133, 10, -16 },
        { 719781236241514, 10, -16 },
        { 191973775870535, 10, -16 },
        { 366225632985463, 10, -16 },
        { 592647880961754, 10, -16 },
        { 681978548555829, 10, -16 },
        { 179169558257327, 10, -16 },
        { 458512370532949, 10, -16 },
        { 513631751057398, 10, -16 },
        { 496398025976506, 10, -16 },
        { 448239422472593, 10, -16 },
        { 101721081029942, 10, -15 },
        { 744042150731039, 10, -16 },
        { 512708913176991, 10, -16 },
        { 861631699844062, 10, -17 },
        { 0, 10, 0 },
        { 24029612161237, 10, -15 },
        { 0, 10, 0 },
        { 0, 10, 0 },
        { 0, 10, 0 },
        { 0, 10, 0 },
        { 0, 10, 0 },
        { 0, 10, 0 },
        { 856730229242763, 10, -16 },
        { 0, 10, 0 },
        { 123095771803953, 10, -16 },
        { 632558219603393, 10, -16 },
        { 856442302269162, 10, -16 },
        { 257167383687299, 10, -16 },
        { 102538739075033, 10, -15 },
        { 21018275343475, 10, -15 },
        { 349060871541248, 10, -16 },
        { 609102535649588, 10, -16 },
        { 611414428469902, 10, -16 },
        { 162338424668292, 10, -16 },
        { 794571844249799, 10, -16 },
        { 519978993182529, 10, -16 },
        { 5179093686472, 10, -14 },
        { 510842649874336, 10, -16 },
        { 818174812249875, 10, -16 },
        { 573110897042016, 10, -16 },
        { 461149843677908, 10, -16 },
        { 852823982784321, 10, -17 },
        { 0, 10, 0 },
        { 230366228377551, 10, -16 },
        { 0, 10, 0 },
        { 0, 10, 0 },
        { 0, 10, 0 },
        { 0, 10, 0 },
        { 0, 10, 0 },
        { 0, 10, 0 },
        { 950001022972633, 10, -16 },
        { 0, 10, 0 },
        { 128737938894173, 10, -16 },
        { 546162948437285, 10, -16 },
        { 676050824405807, 10, -16 },
        { 245982531619641, 10, -16 },
        { 171357395834178, 10, -15 },
        { 186648585970117, 10, -16 },
        { 331367352279056, 10, -16 },
        { 548406270919173, 10, -16 },
        { 621042055575518, 10, -16 },
        { 165783818707772, 10, -16 },
        { 460613247398099, 10, -16 },
        { 434570158915209, 10, -16 },
        { 416691578584373, 10, -16 },
        { 456198216992166, 10, -16 },
        { 935728477373113, 10, -16 },
        { 570589797357542, 10, -16 },
        { 468019449887861, 10, -16 },
        { 877362888582533, 10, -17 },
        { 0, 10, 0 },
        { 218991326719277, 10, -16 },
        { 0, 10, 0 },
        { 0, 10, 0 },
        { 0, 10, 0 },
        { 0, 10, 0 },
        { 0, 10, 0 },
        { 0, 10, 0 },
        { 81629731710784, 10, -15 },
        { 0, 10, 0 },
        { 126770591989471, 10, -16 },
        { 55742626382616, 10, -15 },
        { 673721035207935, 10, -16 },
        { 260237575331285, 10, -16 },
        { 146200394081075, 10, -15 },
        { 26931305498341, 10, -15 },
        { 362778311840658, 10, -16 },
        { 576470130461978, 10, -16 },
        { 611922389444992, 10, -16 },
        { 16628737925423, 10, -15 },
        { 559260328362132, 10, -16 },
        { 535538402379588, 10, -16 },
        { 446146847296048, 10, -16 },
        { 468972633321289, 10, -16 },
        { 806420180920411, 10, -16 },
        { 604708660673916, 10, -16 },
        { 513023866623539, 10, -16 },
        { 102279776554764, 10, -16 },
        { 0, 10, 0 },
        { 238072415637675, 10, -16 },
        { 0, 10, 0 },
        { 0, 10, 0 },
        { 0, 10, 0 },
        { 0, 10, 0 },
        { 0, 10, 0 },
        { 0, 10, 0 },
        { 785305472050339, 10, -16 },
        { 0, 10, 0 },
        { 141120667315114, 10, -16 },
        { 668037970946629, 10, -16 },
        { 821038512363726, 10, -16 },
        { 265779339372902, 10, -16 },
        { 96546257701815, 10, -15 },
        { 286112413663941, 10, -16 },
        { 382524318968154, 10, -16 },
        { 639842675754793, 10, -16 },
        { 651439054561031, 10, -16 },
        { 180944201101458, 10, -16 },
        { 493858238061567, 10, -16 },
        { 554088220369414, 10, -16 },
        { 540633017441784, 10, -16 },
        { 535693170793756, 10, -16 },
        { 849583433886063, 10, -16 },
        { 562581052774224, 10, -16 },
        { 518888280200037, 10, -16 },
        { 992333798178874, 10, -17 },
        { 0, 10, 0 },
        { 242067552633621, 10, -16 },
        { 0, 10, 0 },
        { 0, 10, 0 },
        { 0, 10, 0 },
        { 0, 10, 0 },
        { 0, 10, 0 },
        { 0, 10, 0 },
        { 856208768309119, 10, -16 },
        { 0, 10, 0 },
        { 130053558762477, 10, -16 },
        { 450572039034604, 10, -16 },
        { 631655502604733, 10, -16 },
        { 268595311809292, 10, -16 },
        { 819283869044679, 10, -16 },
        { 362306617248496, 10, -16 },
        { 422772209272065, 10, -16 },
        { 611317078854148, 10, -16 },
        { 72352867352859, 10, -15 },
        { 19212156976125, 10, -15 },
        { 462018455304534, 10, -16 },
        { 773062830877549, 10, -16 },
        { 447294682101519, 10, -16 },
        { 480797313977484, 10, -16 },
        { 869800011752055, 10, -16 },
        { 757975751969501, 10, -16 },
        { 582374148773937, 10, -16 },
        { 85717693770665, 10, -16 },
        { 0, 10, 0 },
        { 256480849024897, 10, -16 },
        { 0, 10, 0 },
        { 0, 10, 0 },
        { 0, 10, 0 },
        { 0, 10, 0 },
        { 0, 10, 0 },
        { 0, 10, 0 },
        { 785294398939625, 10, -16 },
        { 0, 10, 0 },
        { 133540814085582, 10, -16 },
        { 50695244822314, 10, -15 },
        { 64989106459551, 10, -15 },
        { 286708567520615, 10, -16 },
        { 738351050091241, 10, -16 },
        { 206268067230999, 10, -16 },
        { 474338382589096, 10, -16 },
        { 59079046856359, 10, -15 },
        { 801718401285305, 10, -16 },
        { 203788087502991, 10, -16 },
        { 417994311353153, 10, -16 },
        { 476586173005103, 10, -16 },
        { 469195824828994, 10, -16 },
        { 432633446248252, 10, -16 },
        { 997606100738889, 10, -16 },
        { 829850276576685, 10, -16 },
        { 691013454960001, 10, -16 },
        { 909255311157011, 10, -17 },
        { 0, 10, 0 },
        { 340323067945359, 10, -16 },
        { 0, 10, 0 },
        { 0, 10, 0 },
        { 0, 10, 0 },
        { 0, 10, 0 },
        { 0, 10, 0 },
        { 0, 10, 0 },
        { 876604179794436, 10, -16 },
        { 0, 10, 0 },
        { 118660360336421, 10, -16 },
        { 437798661387942, 10, -16 },
        { 607936869427278, 10, -16 },
        { 236370642171736, 10, -16 },
        { 814208129469351, 10, -16 },
        { 216854915476809, 10, -16 },
        { 342276720294801, 10, -16 },
        { 89866558395247, 10, -15 },
        { 576109792809915, 10, -16 },
        { 173478711010507, 10, -16 },
        { 442769619266496, 10, -16 },
        { 832413527897794, 10, -16 },
        { 45801509400074, 10, -15 },
        { 719604978764928, 10, -16 },
        { 91025412269262, 10, -15 },
        { 790611074529951, 10, -16 },
        { 514783496872091, 10, -16 },
        { 768173198151985, 10, -17 },
        { 0, 10, 0 },
        { 212781248927885, 10, -16 },
        { 0, 10, 0 },
        { 0, 10, 0 },
        { 0, 10, 0 },
        { 0, 10, 0 },
        { 0, 10, 0 },
        { 0, 10, 0 },
        { 918848164228149, 10, -16 },
        { 0, 10, 0 },
        { 118229672624918, 10, -16 },
        { 455515151980684, 10, -16 },
        { 69425768539742, 10, -15 },
        { 34044079926006, 10, -15 },
        { 899509577196655, 10, -16 },
        { 282963138693457, 10, -16 },
        { 303294673921502, 10, -16 },
        { 109309305551006, 10, -15 },
        { 551976152328575, 10, -16 },
        { 190304266869493, 10, -16 },
        { 461275830735015, 10, -16 },
        { 504130281774621, 10, -16 },
        { 499376790735032, 10, -16 },
        { 60724212165214, 10, -15 },
        { 833305594077676, 10, -16 },
        { 648574946025267, 10, -16 },
        { 420527705882381, 10, -16 },
        { 784082116563444, 10, -17 },
        { 0, 10, 0 },
        { 274818038474829, 10, -16 },
        { 0, 10, 0 },
        { 0, 10, 0 },
        { 0, 10, 0 },
        { 0, 10, 0 },
        { 0, 10, 0 },
        { 0, 10, 0 },
        { 989895172247173, 10, -16 },
        { 0, 10, 0 },
        { 116947749065586, 10, -16 },
        { 453999937367709, 10, -16 },
        { 73759104209041, 10, -15 },
        { 222473806989809, 10, -16 },
        { 746436070553226, 10, -16 },
        { 235425158438499, 10, -16 },
        { 344214574688132, 10, -16 },
        { 665698908292403, 10, -16 },
        { 612150020659021, 10, -16 },
        { 177022017593683, 10, -16 },
        { 627270529939508, 10, -16 },
        { 572934645881458, 10, -16 },
        { 488150123998404, 10, -16 },
        { 505660866200597, 10, -16 },
        { 133463401338606, 10, -15 },
        { 663833199154446, 10, -16 },
        { 484169277705695, 10, -16 },
        { 705182830921242, 10, -17 },
        { 0, 10, 0 },
        { 201796982422528, 10, -16 },
        { 0, 10, 0 },
        { 0, 10, 0 },
        { 0, 10, 0 },
        { 0, 10, 0 },
        { 0, 10, 0 },
        { 0, 10, 0 },
        { 958478004075357, 10, -16 },
        { 0, 10, 0 },
        { 153368158943372, 10, -16 },
        { 399551289340861, 10, -16 },
        { 600588253254483, 10, -16 },
        { 342631786118452, 10, -16 },
        { 832515004125571, 10, -16 },
        { 146834996702078, 10, -16 },
        { 401298940904247, 10, -16 },
        { 121542343760124, 10, -15 },
        { 590257533388161, 10, -16 },
        { 183123910616857, 10, -16 },
        { 497046177628021, 10, -16 },
        { 620444210582749, 10, -16 },
        { 404539718344143, 10, -16 },
        { 50864693051132, 10, -15 },
        { 782901590827589, 10, -16 },
        { 667568189818086, 10, -16 },
        { 546473799480294, 10, -16 },
        { 71378074785454, 10, -16 },
        { 0, 10, 0 },
        { 20738270270288, 10, -15 },
        { 0, 10, 0 },
        { 0, 10, 0 },
        { 0, 10, 0 },
        { 0, 10, 0 },
        { 0, 10, 0 },
        { 0, 10, 0 },
        { 703752823374071, 10, -16 },
        { 0, 10, 0 },
        { 117670947952849, 10, -16 },
        { 308716648668481, 10, -16 },
        { 393011709636266, 10, -16 },
        { 772890609344736, 10, -16 },
        { 549997516186615, 10, -16 },
        { 191664381320207, 10, -16 },
        { 531360984318235, 10, -16 },
        { 447543351146334, 10, -16 },
        { 12463878619987, 10, -14 },
        { 219795593526079, 10, -16 },
        { 333666951576011, 10, -16 },
        { 337959215193512, 10, -16 },
        { 282612788687542, 10, -16 },
        { 346632622878018, 10, -16 },
        { 706785998017247, 10, -16 },
        { 120204318394842, 10, -15 },
        { 708511187081621, 10, -16 },
        { 209578291007398, 10, -16 },
        { 0, 10, 0 },
        { 305659704957643, 10, -16 },
        { 0, 10, 0 },
        { 0, 10, 0 },
        { 0, 10, 0 },
        { 0, 10, 0 },
        { 0, 10, 0 },
        { 0, 10, 0 },
        { 615319368641149, 10, -16 },
        { 0, 10, 0 },
        { 715984141075795, 10, -17 },
        { 318424264583713, 10, -16 },
        { 491501483191544, 10, -16 },
        { 177151558393101, 10, -16 },
        { 463728738503315, 10, -16 },
        { 218086786889741, 10, -16 },
        { 268215667821095, 10, -16 },
        { 232002030449418, 10, -15 },
        { 384900464113749, 10, -16 },
        { 113284953827391, 10, -16 },
        { 330031668150983, 10, -16 },
        { 292160216166891, 10, -16 },
        { 505668196011942, 10, -16 },
        { 173450287033077, 10, -15 },
        { 749237235581919, 10, -16 },
        { 462775481949191, 10, -16 },
        { 371696824001764, 10, -16 },
        { 64917409803231, 10, -16 },
        { 0, 10, 0 },
        { 177089173413949, 10, -16 },
        { 0, 10, 0 },
        { 0, 10, 0 },
        { 0, 10, 0 },
        { 0, 10, 0 },
        { 0, 10, 0 },
        { 0, 10, 0 },
        { 109074994027346, 10, -15 },
        { 0, 10, 0 },
        { 990385458094468, 10, -17 },
        { 319880261675494, 10, -16 },
        { 646840863686122, 10, -16 },
        { 224502510994482, 10, -16 },
        { 405414827608836, 10, -16 },
        { 180829328603845, 10, -16 },
        { 666511913881907, 10, -16 },
        { 523442573793924, 10, -16 },
        { 601439127731214, 10, -16 },
        { 159004609653419, 10, -16 },
        { 393628838828062, 10, -16 },
        { 267903426119817, 10, -16 },
        { 625442915702901, 10, -16 },
        { 391249517251079, 10, -16 },
        { 960005467466382, 10, -16 },
        { 132434898684212, 10, -15 },
        { 873740906641162, 10, -16 },
        { 696162732571968, 10, -17 },
        { 0, 10, 0 },
        { 276038049667514, 10, -16 },
        { 0, 10, 0 },
        { 0, 10, 0 },
        { 0, 10, 0 },
        { 0, 10, 0 },
        { 0, 10, 0 },
        { 0, 10, 0 },
        { 265240051397028, 10, -16 },
        { 0, 10, 0 },
        { 453703990979487, 10, -17 },
        { 104198963443274, 10, -16 },
        { 144762406020736, 10, -16 },
        { 496629499760002, 10, -15 },
        { 215326319857664, 10, -16 },
        { 741408189123454, 10, -17 },
        { 388327916736149, 10, -16 },
        { 6074722478393, 10, -14 },
        { 603721196308862, 10, -16 },
        { 118324896267749, 10, -16 },
        { 100065372279554, 10, -16 },
        { 143322171501934, 10, -16 },
        { 105184584684339, 10, -16 },
        { 166097661523475, 10, -16 },
        { 221140645153938, 10, -16 },
        { 171991298363641, 10, -16 },
        { 3153150107603, 10, -14 },
        { 313886157567539, 10, -16 },
        { 0, 10, 0 },
        { 631187177992407, 10, -16 },
        { 0, 10, 0 },
        { 0, 10, 0 },
        { 0, 10, 0 },
        { 0, 10, 0 },
        { 0, 10, 0 },
        { 0, 10, 0 },
        { 635380299815106, 10, -16 },
        { 0, 10, 0 },
        { 864138469588433, 10, -17 },
        { 369852245666177, 10, -16 },
        { 270752621300181, 10, -16 },
        { 614334308363236, 10, -16 },
        { 440391544106903, 10, -16 },
        { 876276324869008, 10, -17 },
        { 102883764799511, 10, -15 },
        { 341364642089206, 10, -16 },
        { 160493527899676, 10, -15 },
        { 486496889102147, 10, -16 },
        { 297170124952522, 10, -16 },
        { 181463663428844, 10, -16 },
        { 207795571185689, 10, -16 },
        { 246370536066553, 10, -16 },
        { 466387823885749, 10, -16 },
        { 415565564246187, 10, -16 },
        { 906979831637173, 10, -16 },
        { 742529648625408, 10, -16 },
        { 0, 10, 0 },
        { 297996754875575, 10, -16 },
        { 0, 10, 0 },
        { 0, 10, 0 },
        { 0, 10, 0 },
        { 0, 10, 0 },
        { 0, 10, 0 },
        { 0, 10, 0 },
        { 854192992038098, 10, -16 },
        { 0, 10, 0 },
        { 675982848523782, 10, -17 },
        { 405031739341612, 10, -16 },
        { 610279261636869, 10, -16 },
        { 139589678017231, 10, -16 },
        { 458622104806659, 10, -16 },
        { 48429417363169, 10, -15 },
        { 265108088182573, 10, -16 },
        { 152344172382717, 10, -15 },
        { 370759301111623, 10, -16 },
        { 133347146465569, 10, -16 },
        { 384659080213727, 10, -16 },
        { 252964545089069, 10, -16 },
        { 559669537781162, 10, -16 },
        { 138378941297865, 10, -15 },
        { 102544918986354, 10, -15 },
        { 617816985352081, 10, -16 },
        { 355175235109332, 10, -16 },
        { 422829346230045, 10, -17 },
        { 0, 10, 0 },
        { 227411457302753, 10, -16 },
        { 0, 10, 0 },
        { 0, 10, 0 },
        { 0, 10, 0 },
        { 0, 10, 0 },
        { 0, 10, 0 },
        { 0, 10, 0 },
        { 373371968814559, 10, -16 },
        { 0, 10, 0 },
        { 417890886741039, 10, -17 },
        { 130024465808489, 10, -15 },
        { 373553692747031, 10, -15 },
        { 845917904060844, 10, -17 },
        { 360859457000164, 10, -16 },
        { 10731734235594, 10, -15 },
        { 115465159340742, 10, -16 },
        { 588526472930884, 10, -16 },
        { 247926993344666, 10, -16 },
        { 849442782147802, 10, -17 },
        { 547769221709186, 10, -16 },
        { 193508048283959, 10, -16 },
        { 633959364153618, 10, -16 },
        { 30125299236141, 10, -15 },
        { 81012537265976, 10, -15 },
        { 415986306448626, 10, -16 },
        { 170594650220356, 10, -16 },
        { 597697340742273, 10, -17 },
        { 0, 10, 0 },
        { 114029418994746, 10, -16 },
        { 0, 10, 0 },
        { 0, 10, 0 },
        { 0, 10, 0 },
        { 0, 10, 0 },
        { 0, 10, 0 },
        { 0, 10, 0 },
        { 158019215225734, 10, -15 },
        { 0, 10, 0 },
        { 100954746461656, 10, -16 },
        { 216006570549689, 10, -16 },
        { 27320757161969, 10, -15 },
        { 319727844003492, 10, -16 },
        { 162512303330273, 10, -15 },
        { 830267770410357, 10, -17 },
        { 657055324116266, 10, -16 },
        { 268950648584404, 10, -16 },
        { 894014403160031, 10, -16 },
        { 24670146447534, 10, -15 },
        { 222851141874603, 10, -16 },
        { 219223408052467, 10, -16 },
        { 214506499360924, 10, -16 },
        { 205716006324681, 10, -16 },
        { 836988602932766, 10, -16 },
        { 117555671110888, 10, -15 },
        { 678907863722601, 10, -16 },
        { 458048037073298, 10, -17 },
        { 0, 10, 0 },
        { 141695771547747, 10, -16 },
        { 0, 10, 0 },
        { 0, 10, 0 },
        { 0, 10, 0 },
        { 0, 10, 0 },
        { 0, 10, 0 },
        { 0, 10, 0 },
        { 540092228243734, 10, -16 },
        { 0, 10, 0 },
        { 110610131698346, 10, -16 },
        { 212859719487599, 10, -16 },
        { 383358031438792, 10, -16 },
        { 183466630345202, 10, -16 },
        { 998867593973176, 10, -16 },
        { 110786948672279, 10, -16 },
        { 248459980391081, 10, -16 },
        { 319025642622048, 10, -15 },
        { 539352166255609, 10, -16 },
        { 937127212804453, 10, -17 },
        { 284889745383457, 10, -16 },
        { 187368142263003, 10, -16 },
        { 337661010339554, 10, -16 },
        { 772304040293581, 10, -16 },
        { 509781216120441, 10, -16 },
        { 300751527402578, 10, -16 },
        { 440144335400448, 10, -16 },
        { 423993256272082, 10, -16 },
        { 0, 10, 0 },
        { 19897675679962, 10, -15 },
        { 0, 10, 0 },
        { 0, 10, 0 },
        { 0, 10, 0 },
        { 0, 10, 0 },
        { 0, 10, 0 },
        { 0, 10, 0 },
        { 71232639858117, 10, -15 },
        { 0, 10, 0 },
        { 874293030028579, 10, -17 },
        { 420689731784501, 10, -16 },
        { 900228810869979, 10, -16 },
        { 236324496017386, 10, -16 },
        { 395250091567112, 10, -16 },
        { 237170749057684, 10, -16 },
        { 614852011838378, 10, -16 },
        { 817653373022026, 10, -16 },
        { 795314386017905, 10, -16 },
        { 210933126210024, 10, -16 },
        { 374548409517711, 10, -16 },
        { 369143802957226, 10, -16 },
        { 501767872271185, 10, -16 },
        { 601106740892579, 10, -16 },
        { 612308864808262, 10, -16 },
        { 685288895468953, 10, -16 },
        { 116794570518445, 10, -15 },
        { 485289808513744, 10, -17 },
        { 0, 10, 0 },
        { 215293083738957, 10, -16 },
        { 0, 10, 0 },
        { 0, 10, 0 },
        { 0, 10, 0 },
        { 0, 10, 0 },
        { 0, 10, 0 },
        { 0, 10, 0 },
        { 311000926272507, 10, -15 },
        { 0, 10, 0 },
        { 768897751082373, 10, -17 },
        { 151827873474537, 10, -16 },
        { 246719691177179, 10, -16 },
        { 131543007893723, 10, -16 },
        { 569572376356018, 10, -16 },
        { 669453419243023, 10, -17 },
        { 345003921356377, 10, -16 },
        { 239872274695018, 10, -16 },
        { 603506507671746, 10, -16 },
        { 145921162691698, 10, -15 },
        { 16514908070999, 10, -15 },
        { 175900415534618, 10, -16 },
        { 175757915476993, 10, -16 },
        { 170052366083507, 10, -16 },
        { 660989924415686, 10, -16 },
        { 894056611069518, 10, -16 },
        { 633620951473771, 10, -16 },
        { 34181514916874, 10, -16 },
        { 0, 10, 0 },
        { 103004863622413, 10, -16 },
        { 0, 10, 0 },
        { 0, 10, 0 },
        { 0, 10, 0 },
        { 0, 10, 0 },
        { 0, 10, 0 },
        { 0, 10, 0 },
        { 298627736928794, 10, -16 },
        { 0, 10, 0 },
        { 139291606613874, 10, -16 },
        { 100343025768729, 10, -16 },
        { 141649457321713, 10, -16 },
        { 102721723823442, 10, -15 },
        { 153603228582543, 10, -16 },
        { 551315306776892, 10, -17 },
        { 106893549253008, 10, -15 },
        { 14501508489849, 10, -15 },
        { 395202387222149, 10, -15 },
        { 398858834681902, 10, -16 },
        { 92124152033701, 10, -16 },
        { 11699299225143, 10, -15 },
        { 11625627684063, 10, -15 },
        { 135315530491203, 10, -16 },
        { 197230724784975, 10, -16 },
        { 297831047975712, 10, -16 },
        { 916879681486702, 10, -16 },
        { 495295831778879, 10, -17 },
        { 0, 10, 0 },
        { 209219737053423, 10, -16 },
        { 0, 10, 0 },
        { 0, 10, 0 },
        { 0, 10, 0 },
        { 0, 10, 0 },
        { 0, 10, 0 },
        { 0, 10, 0 },
        { 56832939494551, 10, -15 },
        { 0, 10, 0 },
        { 625824146397102, 10, -17 },
        { 195603569643485, 10, -16 },
        { 37081093278921, 10, -15 },
        { 757788553100723, 10, -17 },
        { 307090696914671, 10, -16 },
        { 881829954535618, 10, -17 },
        { 149815887809479, 10, -16 },
        { 398227167863442, 10, -15 },
        { 244486574441374, 10, -16 },
        { 925405074751059, 10, -17 },
        { 226615277084809, 10, -16 },
        { 170238387049598, 10, -16 },
        { 543942779233726, 10, -16 },
        { 187982479145605, 10, -15 },
        { 549616733575237, 10, -16 },
        { 300800381297645, 10, -16 },
        { 201591151779318, 10, -16 },
        { 266387778369119, 10, -17 },
        { 0, 10, 0 },
        { 891360548792884, 10, -17 },
        { 0, 10, 0 },
        { 0, 10, 0 },
        { 0, 10, 0 },
        { 0, 10, 0 },
        { 0, 10, 0 },
        { 0, 10, 0 },
        { 513790253707961, 10, -16 },
        { 0, 10, 0 },
        { 629671394274683, 10, -17 },
        { 497695460159019, 10, -16 },
        { 739533030217867, 10, -16 },
        { 169035473424641, 10, -16 },
        { 322831777697241, 10, -16 },
        { 301710750261934, 10, -16 },
        { 304427416505564, 10, -16 },
        { 127059021314321, 10, -15 },
        { 480559225800132, 10, -16 },
        { 14672524123995, 10, -15 },
        { 657424091326004, 10, -16 },
        { 24171466614069, 10, -15 },
        { 749083145280411, 10, -16 },
        { 137567316867394, 10, -15 },
        { 628132124667651, 10, -16 },
        { 116494414709183, 10, -15 },
        { 343660098234538, 10, -16 },
        { 396904726675936, 10, -17 },
        { 0, 10, 0 },
        { 160699441491601, 10, -16 },
        { 0, 10, 0 },
        { 0, 10, 0 },
        { 0, 10, 0 },
        { 0, 10, 0 },
        { 0, 10, 0 },
        { 0, 10, 0 },
        { 215845866435649, 10, -16 },
        { 0, 10, 0 },
        { 349839275014984, 10, -17 },
        { 311662423962318, 10, -16 },
        { 872452137651268, 10, -16 },
        { 163601647436566, 10, -16 },
        { 190073344205906, 10, -16 },
        { 330098125673173, 10, -15 },
        { 963722271627419, 10, -17 },
        { 246120691349389, 10, -16 },
        { 184425538120954, 10, -16 },
        { 609836283168739, 10, -17 },
        { 157740238262028, 10, -15 },
        { 12119551725436, 10, -15 },
        { 356566556215225, 10, -16 },
        { 200273711528786, 10, -16 },
        { 272181489244484, 10, -16 },
        { 182835447255318, 10, -16 },
        { 129477514292892, 10, -16 },
        { 434675490194198, 10, -17 },
        { 0, 10, 0 },
        { 139974824263833, 10, -15 },
        { 0, 10, 0 },
        { 0, 10, 0 },
        { 0, 10, 0 },
        { 0, 10, 0 },
        { 0, 10, 0 },
        { 0, 10, 0 },
        { 109426506051559, 10, -16 },
        { 0, 10, 0 },
        { 279869941651422, 10, -17 },
        { 469794373262726, 10, -17 },
        { 801552362949647, 10, -17 },
        { 15600831340671, 10, -15 },
        { 193600353006427, 10, -16 },
        { 326407048601183, 10, -17 },
        { 690543914853858, 10, -17 },
        { 95988543008354, 10, -16 },
        { 16079161147077, 10, -15 },
        { 427562110707685, 10, -17 },
        { 453888586549322, 10, -17 },
        { 101154721733098, 10, -16 },
        { 703649548942171, 10, -17 },
        { 68324052208166, 10, -16 },
        { 936767349546545, 10, -17 },
        { 833798451564979, 10, -17 },
        { 807801834827495, 10, -17 },
        { 817508853400617, 10, -15 },
        { 0, 10, 0 },
        { 264610872767996, 10, -16 },
        { 0, 10, 0 },
        { 0, 10, 0 },
        { 0, 10, 0 },
        { 0, 10, 0 },
        { 0, 10, 0 },
        { 0, 10, 0 },
        { 501684750471475, 10, -16 },
        { 0, 10, 0 },
        { 748835507940117, 10, -17 },
        { 123257117304364, 10, -16 },
        { 183483958578781, 10, -16 },
        { 519775074819674, 10, -16 },
        { 301978780098425, 10, -16 },
        { 740737409945488, 10, -17 },
        { 734777199925655, 10, -16 },
        { 426669732075399, 10, -16 },
        { 351427134323139, 10, -15 },
        { 419645771022438, 10, -16 },
        { 140396660109134, 10, -16 },
        { 237949608749431, 10, -16 },
        { 150427693451643, 10, -16 },
        { 252947603444815, 10, -16 },
        { 242828292599703, 10, -16 },
        { 271135830885384, 10, -16 },
        { 124099547294416, 10, -15 },
        { 840094967796922, 10, -17 },
        { 0, 10, 0 },
        { 183688974865281, 10, -16 },
        { 0, 10, 0 },
        { 0, 10, 0 },
        { 0, 10, 0 },
        { 0, 10, 0 },
        { 0, 10, 0 },
        { 0, 10, 0 },
        { 288040878785387, 10, -16 },
        { 0, 10, 0 },
        { 646051390166143, 10, -17 },
        { 117541934744373, 10, -16 },
        { 182690155789287, 10, -16 },
        { 204775854945043, 10, -16 },
        { 160499911948706, 10, -16 },
        { 817727050345537, 10, -17 },
        { 801762879597602, 10, -16 },
        { 320382009108328, 10, -16 },
        { 384742867456758, 10, -15 },
        { 867356674175862, 10, -16 },
        { 135928836739244, 10, -16 },
        { 127031147837083, 10, -16 },
        { 164721828905512, 10, -16 },
        { 985730999807754, 10, -16 },
        { 292529920679713, 10, -16 },
        { 427648142096263, 10, -16 },
        { 511425429424433, 10, -16 },
        { 398005256606684, 10, -17 },
        { 0, 10, 0 },
        { 12048778191861, 10, -15 },
        { 0, 10, 0 },
        { 0, 10, 0 },
        { 0, 10, 0 },
        { 0, 10, 0 },
        { 0, 10, 0 },
        { 0, 10, 0 },
        { 357921777182528, 10, -16 },
        { 0, 10, 0 },
        { 11655210848956, 10, -14 },
        { 100689275310736, 10, -16 },
        { 13616705151383, 10, -15 },
        { 18746572524234, 10, -14 },
        { 154280954267002, 10, -16 },
        { 598321130769382, 10, -17 },
        { 781482557232712, 10, -16 },
        { 138635885900314, 10, -16 },
        { 229993936562448, 10, -15 },
        { 474452090981598, 10, -16 },
        { 977781283871047, 10, -17 },
        { 112780992524085, 10, -16 },
        { 110710659343409, 10, -16 },
        { 126129452415538, 10, -16 },
        { 280005882804756, 10, -16 },
        { 2593631410099, 10, -14 },
        { 605007377622836, 10, -16 },
        { 213997499453439, 10, -16 },
        { 0, 10, 0 },
        { 22757281820731, 10, -15 },
        { 0, 10, 0 },
        { 0, 10, 0 },
        { 0, 10, 0 },
        { 0, 10, 0 },
        { 0, 10, 0 },
        { 0, 10, 0 },
        { 503601965845455, 10, -16 },
        { 0, 10, 0 },
        { 175434598679636, 10, -16 },
        { 121541481551, 10, -13 },
        { 151914797266345, 10, -16 },
        { 184546873774221, 10, -16 },
        { 243730747609438, 10, -16 },
        { 472441426260481, 10, -17 },
        { 334503491528876, 10, -15 },
        { 154507483965367, 10, -16 },
        { 988885394532447, 10, -16 },
        { 164548831603186, 10, -16 },
        { 113295566546515, 10, -16 },
        { 131984806686125, 10, -16 },
        { 114280956399136, 10, -16 },
        { 123736442994438, 10, -16 },
        { 449185480667693, 10, -16 },
        { 898199422855485, 10, -16 },
        { 162507283561137, 10, -15 },
        { 31026754764575, 10, -16 },
        { 0, 10, 0 },
        { 110304133829287, 10, -16 },
        { 0, 10, 0 },
        { 0, 10, 0 },
        { 0, 10, 0 },
        { 0, 10, 0 },
        { 0, 10, 0 },
        { 0, 10, 0 },
        { 160239231972252, 10, -16 },
        { 0, 10, 0 },
        { 326933208414673, 10, -17 },
        { 743111433730741, 10, -17 },
        { 118999456415043, 10, -16 },
        { 711097353749282, 10, -16 },
        { 104233105779068, 10, -16 },
        { 215925209302272, 10, -16 },
        { 175177471245716, 10, -16 },
        { 114541163792102, 10, -16 },
        { 261708765672438, 10, -16 },
        { 6085498189644, 10, -15 },
        { 833646196432562, 10, -17 },
        { 753669308833421, 10, -17 },
        { 969395107923911, 10, -17 },
        { 10681442708364, 10, -15 },
        { 149127058207723, 10, -16 },
        { 12602318415908, 10, -15 },
        { 160554790692057, 10, -16 },
        { 355062158935593, 10, -16 },
        { 0, 10, 0 },
        { 670078970398844, 10, -15 },
        { 0, 10, 0 },
        { 0, 10, 0 },
        { 0, 10, 0 },
        { 0, 10, 0 },
        { 0, 10, 0 },
        { 0, 10, 0 },
        { 138285947603925, 10, -15 },
        { 0, 10, 0 },
        { 307598672381608, 10, -16 },
        { 113627473404704, 10, -16 },
        { 169808394227864, 10, -16 },
        { 192910067147581, 10, -16 },
        { 443747226116222, 10, -16 },
        { 581122665407071, 10, -17 },
        { 384270748252718, 10, -16 },
        { 17543874167788, 10, -15 },
        { 325255739222794, 10, -15 },
        { 155045676752762, 10, -15 },
        { 111061944479726, 10, -16 },
        { 160757291460503, 10, -16 },
        { 156608561692728, 10, -16 },
        { 151336005898845, 10, -16 },
        { 330871185124478, 10, -16 },
        { 300268758309568, 10, -16 },
        { 39816995106064, 10, -15 },
        { 392483624939928, 10, -17 },
        { 0, 10, 0 },
        { 112555774058368, 10, -16 },
        { 0, 10, 0 },
        { 0, 10, 0 },
        { 0, 10, 0 },
        { 0, 10, 0 },
        { 0, 10, 0 },
        { 0, 10, 0 },
        { 358532258802051, 10, -16 },
        { 0, 10, 0 },
        { 192361328892008, 10, -16 },
        { 919508231307187, 10, -17 },
        { 128122432331128, 10, -16 },
        { 221494581586674, 10, -16 },
        { 124071430874347, 10, -16 },
        { 379031495154741, 10, -17 },
        { 160477529295518, 10, -15 },
        { 125892457832878, 10, -16 },
        { 570265887766462, 10, -16 },
        { 15739041182488, 10, -15 },
        { 833819089762932, 10, -17 },
        { 110736425788665, 10, -16 },
        { 948641694124317, 10, -17 },
        { 103314179352799, 10, -16 },
        { 25740248237809, 10, -15 },
        { 324680739734592, 10, -16 },
        { 497555870278364, 10, -15 },
        { 257507859185046, 10, -17 },
        { 0, 10, 0 },
        { 102082718830176, 10, -16 },
        { 0, 10, 0 },
        { 0, 10, 0 },
        { 0, 10, 0 },
        { 0, 10, 0 },
        { 0, 10, 0 },
        { 0, 10, 0 },
        { 376368630614519, 10, -16 },
        { 0, 10, 0 },
        { 26689635255619, 10, -15 },
        { 969188519133871, 10, -17 },
        { 138611391032971, 10, -16 },
        { 702366288386529, 10, -16 },
        { 136287430520452, 10, -16 },
        { 504201696688041, 10, -17 },
        { 100831381324309, 10, -15 },
        { 141841391137193, 10, -16 },
        { 409253890087972, 10, -15 },
        { 290607272271261, 10, -16 },
        { 878498951281731, 10, -17 },
        { 116431167835352, 10, -16 },
        { 113107497367568, 10, -16 },
        { 131427161654372, 10, -16 },
        { 195640167843036, 10, -16 },
        { 234544804773721, 10, -16 },
        { 123960560954965, 10, -15 },
        { 440110577502202, 10, -17 },
        { 0, 10, 0 },
        { 150852674918416, 10, -16 },
        { 0, 10, 0 },
        { 0, 10, 0 },
        { 0, 10, 0 },
        { 0, 10, 0 },
        { 0, 10, 0 },
        { 0, 10, 0 },
        { 32749201138559, 10, -15 },
        { 0, 10, 0 },
        { 808251161782082, 10, -17 },
        { 858145547796278, 10, -17 },
        { 125603637978074, 10, -16 },
        { 481106931968387, 10, -16 },
        { 119530826300231, 10, -16 },
        { 472790381566611, 10, -17 },
        { 622527595451938, 10, -16 },
        { 130010329504964, 10, -16 },
        { 558287467053765, 10, -15 },
        { 538491619729956, 10, -16 },
        { 108366754726558, 10, -16 },
        { 1021614355241, 10, -14 },
        { 107595123059318, 10, -16 },
        { 124159177251443, 10, -16 },
        { 168518270235214, 10, -16 },
        { 21293254320424, 10, -15 },
        { 497883684228526, 10, -16 },
        { 402237957355252, 10, -17 },
        { 0, 10, 0 },
        { 18342912932284, 10, -15 },
        { 0, 10, 0 },
        { 0, 10, 0 },
        { 0, 10, 0 },
        { 0, 10, 0 },
        { 0, 10, 0 },
        { 0, 10, 0 },
        { 287451200248976, 10, -16 },
        { 0, 10, 0 },
        { 447815718428517, 10, -17 },
        { 745071713473161, 10, -17 },
        { 119849114769246, 10, -16 },
        { 156064935377898, 10, -16 },
        { 113780829089021, 10, -16 },
        { 517855466916983, 10, -17 },
        { 38182134029446, 10, -15 },
        { 131955613514131, 10, -16 },
        { 1317317575982, 10, -13 },
        { 55486930674129, 10, -14 },
        { 809935612732686, 10, -17 },
        { 86695296491349, 10, -16 },
        { 128883928356059, 10, -16 },
        { 117777650018567, 10, -16 },
        { 162891218193589, 10, -16 },
        { 245016586549965, 10, -16 },
        { 298308513482942, 10, -16 },
        { 338931289327967, 10, -17 },
        { 0, 10, 0 },
        { 440449676853392, 10, -16 },
        { 0, 10, 0 },
        { 0, 10, 0 },
        { 0, 10, 0 },
        { 0, 10, 0 },
        { 0, 10, 0 },
        { 0, 10, 0 },
        { 325844398884414, 10, -15 },
        { 0, 10, 0 },
        { 819429951033389, 10, -17 },
        { 185504493319642, 10, -16 },
        { 254861822816664, 10, -16 },
        { 103873945263377, 10, -16 },
        { 386128913522383, 10, -16 },
        { 695959757315319, 10, -17 },
        { 250969447942799, 10, -16 },
        { 241261049562732, 10, -16 },
        { 311581590814597, 10, -16 },
        { 909881957590607, 10, -17 },
        { 190574107902825, 10, -16 },
        { 201833106891944, 10, -16 },
        { 178471825128616, 10, -16 },
        { 179456051348352, 10, -16 },
        { 137383519215321, 10, -15 },
        { 208826478895147, 10, -15 },
        { 588563847891511, 10, -16 },
        { 314419653719782, 10, -17 },
        { 0, 10, 0 },
        { 990012098657402, 10, -17 },
        { 0, 10, 0 },
        { 0, 10, 0 },
        { 0, 10, 0 },
        { 0, 10, 0 },
        { 0, 10, 0 },
        { 0, 10, 0 },
        { 701706394156817, 10, -16 },
        { 0, 10, 0 },
        { 444140808342565, 10, -17 },
        { 158230336252783, 10, -16 },
        { 156126877513594, 10, -16 },
        { 415415367713166, 10, -16 },
        { 630326350096476, 10, -15 },
        { 556266128551486, 10, -17 },
        { 114125572856143, 10, -16 },
        { 165683164117451, 10, -16 },
        { 24332361915051, 10, -15 },
        { 130569509757458, 10, -16 },
        { 172462900685076, 10, -16 },
        { 127437332653629, 10, -16 },
        { 116442961270546, 10, -16 },
        { 119934477933756, 10, -16 },
        { 41432915189136, 10, -15 },
        { 177052307277859, 10, -16 },
        { 185571002462168, 10, -16 },
        { 152764476211296, 10, -16 },
        { 0, 10, 0 },
        { 839821107141694, 10, -17 },
        { 0, 10, 0 },
        { 0, 10, 0 },
        { 0, 10, 0 },
        { 0, 10, 0 },
        { 0, 10, 0 },
        { 0, 10, 0 },
        { 199595205800975, 10, -16 },
        { 0, 10, 0 },
        { 955857166586697, 10, -17 },
        { 101721717325571, 10, -16 },
        { 121128965948587, 10, -16 },
        { 499648242350098, 10, -15 },
        { 157860223329965, 10, -16 },
        { 64819530421723, 10, -16 },
        { 247762986584136, 10, -16 },
        { 115923930845194, 10, -16 },
        { 789149298308317, 10, -16 },
        { 645180792781592, 10, -16 },
        { 877250617802359, 10, -17 },
        { 367072074858643, 10, -16 },
        { 905321186815131, 10, -17 },
        { 107397202966773, 10, -16 },
        { 295090758305438, 10, -16 },
        { 170597825393492, 10, -16 },
        { 244965351034274, 10, -16 },
        { 427387389258022, 10, -16 },
        { 0, 10, 0 },
        { 388251627265034, 10, -16 },
        { 0, 10, 0 },
        { 0, 10, 0 },
        { 0, 10, 0 },
        { 0, 10, 0 },
        { 0, 10, 0 },
        { 0, 10, 0 },
        { 253624108739764, 10, -16 },
        { 0, 10, 0 },
        { 342517443511423, 10, -17 },
        { 30773837425163, 10, -15 },
        { 253335882602352, 10, -16 },
        { 619502845784645, 10, -17 },
        { 249729332016532, 10, -16 },
        { 193288583700322, 10, -16 },
        { 915611662920854, 10, -17 },
        { 210972002119644, 10, -16 },
        { 132041632133721, 10, -16 },
        { 460531387445621, 10, -17 },
        { 683819795424276, 10, -15 },
        { 112520119356898, 10, -16 },
        { 166788450935309, 10, -16 },
        { 173208789659207, 10, -16 },
        { 468946420100907, 10, -16 },
        { 309495730448471, 10, -16 },
        { 109566275438144, 10, -16 },
        { 177924909310339, 10, -17 },
        { 0, 10, 0 },
        { 684076555077389, 10, -17 },
        { 0, 10, 0 },
        { 0, 10, 0 },
        { 0, 10, 0 },
        { 0, 10, 0 },
        { 0, 10, 0 },
        { 0, 10, 0 },
        { 50992204007772, 10, -15 },
        { 0, 10, 0 },
        { 921697276145372, 10, -17 },
        { 978816676645174, 10, -17 },
        { 127841539123802, 10, -16 },
        { 537795369858705, 10, -15 },
        { 151172822805767, 10, -16 },
        { 737394251611257, 10, -17 },
        { 195226730188896, 10, -16 },
        { 119505111530816, 10, -16 },
        { 412706059063562, 10, -16 },
        { 917037667045644, 10, -17 },
        { 976046512343162, 10, -17 },
        { 934799729707463, 10, -17 },
        { 891602602704645, 10, -17 },
        { 108212746928412, 10, -16 },
        { 774041522470284, 10, -16 },
        { 165625411299061, 10, -16 },
        { 211323660296618, 10, -16 },
        { 741877567738276, 10, -17 },
        { 0, 10, 0 },
        { 868664031610153, 10, -16 },
        { 0, 10, 0 },
        { 0, 10, 0 },
        { 0, 10, 0 },
        { 0, 10, 0 },
        { 0, 10, 0 },
        { 0, 10, 0 },
        { 351940772803132, 10, -16 },
        { 0, 10, 0 },
        { 751919564717104, 10, -16 },
        { 134277395649721, 10, -16 },
        { 188617105621482, 10, -16 },
        { 627208649786669, 10, -16 },
        { 214090566519114, 10, -16 },
        { 713472186836255, 10, -17 },
        { 404202564960663, 10, -16 },
        { 190920772553187, 10, -16 },
        { 223129715437382, 10, -15 },
        { 166163846470835, 10, -15 },
        { 162470516464051, 10, -16 },
        { 141638707203236, 10, -16 },
        { 217600470289695, 10, -16 },
        { 166176315431338, 10, -16 },
        { 762571073596941, 10, -16 },
        { 674912143048093, 10, -16 },
        { 469177385197067, 10, -16 },
        { 490872524993895, 10, -17 },
        { 0, 10, 0 },
        { 289163960802358, 10, -16 },
        { 0, 10, 0 },
        { 0, 10, 0 },
        { 0, 10, 0 },
        { 0, 10, 0 },
        { 0, 10, 0 },
        { 0, 10, 0 },
        { 847987186312834, 10, -16 },
        { 0, 10, 0 },
        { 64841840192107, 10, -16 },
        { 206621438682824, 10, -16 },
        { 255082533459386, 10, -16 },
        { 828240516162283, 10, -17 },
        { 30882598468876, 10, -15 },
        { 701525182953978, 10, -17 },
        { 123680799493823, 10, -16 },
        { 231133807459542, 10, -16 },
        { 20376936085309, 10, -15 },
        { 65554202756184, 10, -16 },
        { 227530001273915, 10, -16 },
        { 176878872904064, 10, -16 },
        { 176313057188769, 10, -16 },
        { 173106554679478, 10, -16 },
        { 546994931736016, 10, -15 },
        { 12306149700129, 10, -14 },
        { 23226354563121, 10, -15 },
        { 256850795320145, 10, -17 },
        { 0, 10, 0 },
        { 839166519294407, 10, -17 },
        { 0, 10, 0 },
        { 0, 10, 0 },
        { 0, 10, 0 },
        { 0, 10, 0 },
        { 0, 10, 0 },
        { 0, 10, 0 },
        { 163279416631657, 10, -16 },
        { 0, 10, 0 },
        { 270721854556308, 10, -17 },
        { 130504099607749, 10, -16 },
        { 209887990670748, 10, -16 },
        { 895475997006275, 10, -17 },
        { 136382168339121, 10, -16 },
        { 743705722042688, 10, -15 },
        { 678519105330326, 10, -17 },
        { 158607325707843, 10, -16 },
        { 134611973619129, 10, -16 },
        { 47839504555112, 10, -16 },
        { 18445193821631, 10, -15 },
        { 939930537044072, 10, -17 },
        { 237168723017096, 10, -16 },
        { 163189735532596, 10, -16 },
        { 186407863615459, 10, -16 },
        { 120212868959894, 10, -16 },
        { 879380599128667, 10, -17 },
        { 2255062306187, 10, -15 },
        { 0, 10, 0 },
        { 188737579642427, 10, -16 },
        { 0, 10, 0 },
        { 0, 10, 0 },
        { 0, 10, 0 },
        { 0, 10, 0 },
        { 0, 10, 0 },
        { 0, 10, 0 },
        { 837852088898333, 10, -16 },
        { 0, 10, 0 },
        { 445979510743006, 10, -17 },
        { 231119116426957, 10, -16 },
        { 165519356677946, 10, -16 },
        { 704358198986404, 10, -17 },
        { 652283868619476, 10, -15 },
        { 553134076745682, 10, -17 },
        { 856129892786214, 10, -17 },
        { 17187105710449, 10, -15 },
        { 151396794589673, 10, -16 },
        { 487084413085797, 10, -17 },
        { 211590880648645, 10, -16 },
        { 132289821739533, 10, -16 },
        { 120273719263026, 10, -16 },
        { 122243148386572, 10, -16 },
        { 580686181507155, 10, -16 },
        { 309861478380701, 10, -16 },
        { 130652210469937, 10, -16 },
        { 279558413415153, 10, -17 },
        { 0, 10, 0 },
        { 618048174980497, 10, -17 },
        { 0, 10, 0 },
        { 0, 10, 0 },
        { 0, 10, 0 },
        { 0, 10, 0 },
        { 0, 10, 0 },
        { 0, 10, 0 },
        { 702547661824524, 10, -16 },
        { 0, 10, 0 },
        { 60793170542012, 10, -16 },
        { 201355493068831, 10, -16 },
        { 246055126377484, 10, -16 },
        { 768935493148639, 10, -17 },
        { 374234225559532, 10, -16 },
        { 679212690197748, 10, -17 },
        { 107829462628501, 10, -16 },
        { 221890237183227, 10, -16 },
        { 181927884032987, 10, -16 },
        { 598480372936691, 10, -17 },
        { 24844444117473, 10, -15 },
        { 167745827389326, 10, -16 },
        { 169719806877012, 10, -16 },
        { 165566312747147, 10, -16 },
        { 615625607966941, 10, -15 },
        { 775720861116134, 10, -16 },
        { 168848708674628, 10, -16 },
        { 238974466167651, 10, -17 },
        { 0, 10, 0 },
        { 78662130890365, 10, -16 },
        { 0, 10, 0 },
        { 0, 10, 0 },
        { 0, 10, 0 },
        { 0, 10, 0 },
        { 0, 10, 0 },
        { 0, 10, 0 },
        { 278629970086038, 10, -16 },
        { 0, 10, 0 },
        { 310350586635523, 10, -17 },
        { 228397261948663, 10, -16 },
        { 544387318786822, 10, -16 },
        { 586672274986771, 10, -17 },
        { 205364564779544, 10, -16 },
        { 120230665925255, 10, -16 },
        { 127721467016482, 10, -16 },
        { 31699705801317, 10, -15 },
        { 236520653191806, 10, -16 },
        { 941696852188592, 10, -17 },
        { 167872484550428, 10, -16 },
        { 132471156687076, 10, -16 },
        { 669204848636865, 10, -15 },
        { 256731492971179, 10, -16 },
        { 30380803700872, 10, -15 },
        { 204663530783284, 10, -16 },
        { 129523833572309, 10, -16 },
        { 274190097970238, 10, -17 },
        { 0, 10, 0 },
        { 780974564559409, 10, -17 },
        { 0, 10, 0 },
        { 0, 10, 0 },
        { 0, 10, 0 },
        { 0, 10, 0 },
        { 0, 10, 0 },
        { 0, 10, 0 },
        { 172855510982726, 10, -16 },
        { 0, 10, 0 },
        { 256903265769927, 10, -17 },
        { 752604570536256, 10, -15 },
        { 395071842235372, 10, -16 },
        { 511237529571222, 10, -17 },
        { 187385636858241, 10, -16 },
        { 594550586426232, 10, -17 },
        { 754064737590334, 10, -17 },
        { 176576344453258, 10, -16 },
        { 115702614785181, 10, -16 },
        { 336879877345729, 10, -17 },
        { 327483938136681, 10, -16 },
        { 125813911888098, 10, -16 },
        { 148401650448339, 10, -16 },
        { 119193075568809, 10, -16 },
        { 252470481189166, 10, -16 },
        { 161279202625139, 10, -16 },
        { 941397715891384, 10, -17 },
        { 145666620889524, 10, -17 },
        { 0, 10, 0 },
        { 48285712674553, 10, -16 },
        { 0, 10, 0 },
        { 0, 10, 0 },
        { 0, 10, 0 },
        { 0, 10, 0 },
        { 0, 10, 0 },
        { 0, 10, 0 },
        { 24068552102371, 10, -15 },
        { 0, 10, 0 },
        { 603106403136235, 10, -17 },
        { 891860802149671, 10, -17 },
        { 128429352607834, 10, -16 },
        { 837092234066093, 10, -16 },
        { 123380355604425, 10, -16 },
        { 485168177207047, 10, -17 },
        { 517311579847811, 10, -16 },
        { 130859411624071, 10, -16 },
        { 562332750674215, 10, -15 },
        { 397963237189184, 10, -16 },
        { 817390396335464, 10, -17 },
        { 104351451460044, 10, -16 },
        { 10689548629292, 10, -15 },
        { 125634570562381, 10, -16 },
        { 263505708057005, 10, -16 },
        { 195891128168224, 10, -16 },
        { 420319886512773, 10, -16 },
        { 431040342412846, 10, -17 },
        { 0, 10, 0 },
        { 15008099031018, 10, -15 },
        { 0, 10, 0 },
        { 0, 10, 0 },
        { 0, 10, 0 },
        { 0, 10, 0 },
        { 0, 10, 0 },
        { 0, 10, 0 },
        { 172702149728015, 10, -16 },
        { 0, 10, 0 },
        { 357122138778575, 10, -17 },
        { 947867282887134, 10, -17 },
        { 125274505110153, 10, -16 },
        { 108950487228715, 10, -15 },
        { 111729554479317, 10, -16 },
        { 133103640668313, 10, -16 },
        { 145546083376946, 10, -16 },
        { 1209557361795, 10, -14 },
        { 502396983422039, 10, -16 },
        { 156784325394185, 10, -16 },
        { 876012359018286, 10, -17 },
        { 816356605338775, 10, -17 },
        { 10082306906893, 10, -15 },
        { 112521260636724, 10, -16 },
        { 158326703966609, 10, -16 },
        { 135827178716238, 10, -16 },
        { 206035824824295, 10, -16 },
        { 969966427901878, 10, -17 },
        { 0, 10, 0 },
        { 619346263789096, 10, -15 },
        { 0, 10, 0 },
        { 0, 10, 0 },
        { 0, 10, 0 },
        { 0, 10, 0 },
        { 0, 10, 0 },
        { 0, 10, 0 },
        { 370551412055238, 10, -16 },
        { 0, 10, 0 },
        { 340294582973576, 10, -17 },
        { 12932988584575, 10, -15 },
        { 169842059445318, 10, -16 },
        { 546979049264122, 10, -17 },
        { 149525963023498, 10, -16 },
        { 435042899127071, 10, -17 },
        { 124248098347146, 10, -16 },
        { 160037568703743, 10, -16 },
        { 164867652383985, 10, -16 },
        { 451913088112583, 10, -17 },
        { 134304281419135, 10, -16 },
        { 767450470098225, 10, -15 },
        { 110421564184785, 10, -16 },
        { 104260631038595, 10, -16 },
        { 241441728211262, 10, -16 },
        { 322097540439361, 10, -16 },
        { 479007486192373, 10, -16 },
        { 176303928429467, 10, -17 },
        { 0, 10, 0 },
        { 536690675436588, 10, -17 },
        { 0, 10, 0 },
        { 0, 10, 0 },
        { 0, 10, 0 },
        { 0, 10, 0 },
        { 0, 10, 0 },
        { 0, 10, 0 },
        { 328178581490603, 10, -16 },
        { 0, 10, 0 },
        { 555354043071071, 10, -17 },
        { 147911766626018, 10, -16 },
        { 20121372771627, 10, -15 },
        { 764791564600668, 10, -17 },
        { 171396017139337, 10, -16 },
        { 494963936069886, 10, -17 },
        { 181819432938245, 10, -16 },
        { 202207708919115, 10, -16 },
        { 318507237961871, 10, -16 },
        { 709771324171546, 10, -17 },
        { 235317975463891, 10, -16 },
        { 140638019736418, 10, -16 },
        { 132649287410168, 10, -16 },
        { 137893201179719, 10, -16 },
        { 532364685581905, 10, -16 },
        { 674074582607939, 10, -15 },
        { 334643973697761, 10, -16 },
        { 233578667850557, 10, -17 },
        { 0, 10, 0 },
        { 737990706338317, 10, -17 },
        { 0, 10, 0 },
        { 0, 10, 0 },
        { 0, 10, 0 },
        { 0, 10, 0 },
        { 0, 10, 0 },
        { 0, 10, 0 },
        { 226478925264913, 10, -16 },
        { 0, 10, 0 },
        { 498548795851576, 10, -17 },
        { 879675045342371, 10, -17 },
        { 13508560983287, 10, -15 },
        { 18616242632908, 10, -14 },
        { 130296754924741, 10, -16 },
        { 840757891351653, 10, -17 },
        { 385509429696654, 10, -16 },
        { 141468038866462, 10, -16 },
        { 150339638193543, 10, -15 },
        { 238187792624539, 10, -15 },
        { 929190057084708, 10, -17 },
        { 962205822130254, 10, -17 },
        { 126537190511652, 10, -16 },
        { 146908728811276, 10, -16 },
        { 180846568777038, 10, -16 },
        { 182439724192233, 10, -16 },
        { 340724254938471, 10, -16 },
        { 676008263877458, 10, -17 },
        { 0, 10, 0 },
        { 150960540009563, 10, -15 },
        { 0, 10, 0 },
        { 0, 10, 0 },
        { 0, 10, 0 },
        { 0, 10, 0 },
        { 0, 10, 0 },
        { 0, 10, 0 },
        { 254967792247914, 10, -16 },
        { 0, 10, 0 },
        { 572050877419391, 10, -17 },
        { 778733449464038, 10, -17 },
        { 115312678586184, 10, -16 },
        { 197050459444034, 10, -16 },
        { 106972000628983, 10, -16 },
        { 408755520813631, 10, -17 },
        { 590331647547317, 10, -16 },
        { 1196899423166, 10, -14 },
        { 640237307375839, 10, -15 },
        { 432472514127994, 10, -16 },
        { 706191583157164, 10, -17 },
        { 950558454285383, 10, -17 },
        { 990078389105699, 10, -17 },
        { 115446936142969, 10, -16 },
        { 151505155577288, 10, -16 },
        { 214388120149153, 10, -16 },
        { 430432679997422, 10, -16 },
        { 348339788616611, 10, -17 },
        { 0, 10, 0 },
        { 102114132478105, 10, -16 },
        { 0, 10, 0 },
        { 0, 10, 0 },
        { 0, 10, 0 },
        { 0, 10, 0 },
        { 0, 10, 0 },
        { 0, 10, 0 },
        { 409310672671797, 10, -16 },
        { 0, 10, 0 },
        { 558310393700266, 10, -17 },
        { 291953129370731, 10, -16 },
        { 103864333682906, 10, -15 },
        { 982477062269913, 10, -17 },
        { 305618316504878, 10, -16 },
        { 103382263966567, 10, -16 },
        { 228627824829706, 10, -16 },
        { 197840621149594, 10, -15 },
        { 418546535784466, 10, -16 },
        { 98577633456691, 10, -16 },
        { 258130697196336, 10, -16 },
        { 205827243915352, 10, -16 },
        { 111471767554253, 10, -15 },
        { 804683388597647, 10, -16 },
        { 832541774434067, 10, -16 },
        { 148192768443003, 10, -15 },
        { 359286430017519, 10, -16 },
        { 335008148194664, 10, -17 },
        { 0, 10, 0 },
        { 108485882322571, 10, -16 },
        { 0, 10, 0 },
        { 0, 10, 0 },
        { 0, 10, 0 },
        { 0, 10, 0 },
        { 0, 10, 0 },
        { 0, 10, 0 },
        { 725937934733168, 10, -16 },
        { 0, 10, 0 },
        { 645725853077405, 10, -17 },
        { 631442990477325, 10, -16 },
        { 682903499982767, 10, -16 },
        { 131482986930569, 10, -16 },
        { 333134825858159, 10, -16 },
        { 119926067177353, 10, -16 },
        { 275683609890539, 10, -16 },
        { 104251726829841, 10, -15 },
        { 318614767015376, 10, -16 },
        { 957463214811881, 10, -17 },
        { 191788457054418, 10, -15 },
        { 205377405611771, 10, -16 },
        { 548428750589372, 10, -16 },
        { 33657792550493, 10, -15 },
        { 105061609239635, 10, -15 },
        { 924832883146727, 10, -16 },
        { 627715187721295, 10, -16 },
        { 316656993549547, 10, -17 },
        { 0, 10, 0 },
        { 11292609681377, 10, -15 },
        { 0, 10, 0 },
        { 0, 10, 0 },
        { 0, 10, 0 },
        { 0, 10, 0 },
        { 0, 10, 0 },
        { 0, 10, 0 },
        { 334373931406585, 10, -16 },
        { 0, 10, 0 },
        { 387369972803154, 10, -17 },
        { 267911460436461, 10, -16 },
        { 662837587184974, 10, -16 },
        { 647115418776595, 10, -17 },
        { 395161140521652, 10, -16 },
        { 966730861587889, 10, -17 },
        { 101693964178699, 10, -16 },
        { 38539876071345, 10, -15 },
        { 22265703349231, 10, -15 },
        { 782856157380551, 10, -17 },
        { 266867267059553, 10, -16 },
        { 150310393976005, 10, -16 },
        { 472097558029316, 10, -15 },
        { 307624270804259, 10, -16 },
        { 883566684709869, 10, -16 },
        { 102459979659742, 10, -15 },
        { 154237326817728, 10, -16 },
        { 284841310295217, 10, -17 },
        { 0, 10, 0 },
        { 837181875854341, 10, -17 },
        { 0, 10, 0 },
        { 0, 10, 0 },
        { 0, 10, 0 },
        { 0, 10, 0 },
        { 0, 10, 0 },
        { 0, 10, 0 },
        { 375880544476351, 10, -16 },
        { 0, 10, 0 },
        { 588261635905938, 10, -17 },
        { 144205531222432, 10, -16 },
        { 248488711628728, 10, -16 },
        { 975569958510878, 10, -16 },
        { 180037556373814, 10, -16 },
        { 183666403760442, 10, -16 },
        { 375838409019672, 10, -16 },
        { 153437067787093, 10, -15 },
        { 202210988922926, 10, -15 },
        { 164997720799552, 10, -16 },
        { 153490394197047, 10, -16 },
        { 143384024484642, 10, -16 },
        { 21648349876984, 10, -15 },
        { 381250364163993, 10, -16 },
        { 312169114462945, 10, -16 },
        { 243786508080886, 10, -16 },
        { 803802120663054, 10, -16 },
        { 178451375924181, 10, -16 },
        { 0, 10, 0 },
        { 109304746433411, 10, -15 },
        { 0, 10, 0 },
        { 0, 10, 0 },
        { 0, 10, 0 },
        { 0, 10, 0 },
        { 0, 10, 0 },
        { 0, 10, 0 },
        { 553944616582762, 10, -16 },
        { 0, 10, 0 },
        { 519478524472346, 10, -17 },
        { 406715420753794, 10, -16 },
        { 647363807539591, 10, -16 },
        { 121070489039326, 10, -16 },
        { 34817730127082, 10, -14 },
        { 358652092912522, 10, -16 },
        { 135589123479881, 10, -16 },
        { 464355687391627, 10, -16 },
        { 547599334748123, 10, -16 },
        { 938355465176482, 10, -17 },
        { 102463004565798, 10, -15 },
        { 167458647318912, 10, -16 },
        { 458245723322211, 10, -16 },
        { 316612348860969, 10, -16 },
        { 654877142009901, 10, -16 },
        { 260773246717052, 10, -16 },
        { 226071041097613, 10, -16 },
        { 334193548496938, 10, -17 },
        { 0, 10, 0 },
        { 101573133741624, 10, -16 },
        { 0, 10, 0 },
        { 0, 10, 0 },
        { 0, 10, 0 },
        { 0, 10, 0 },
        { 0, 10, 0 },
        { 0, 10, 0 },
        { 318039503215151, 10, -16 },
        { 0, 10, 0 },
        { 160183003095782, 10, -16 },
        { 979900046607697, 10, -17 },
        { 198335237225057, 10, -16 },
        { 32498421116637, 10, -14 },
        { 1417891185303, 10, -14 },
        { 817231947228907, 10, -17 },
        { 458288269857714, 10, -16 },
        { 219917076109814, 10, -16 },
        { 162821179682947, 10, -15 },
        { 480681299710858, 10, -16 },
        { 947864540828086, 10, -17 },
        { 100059056447239, 10, -16 },
        { 109952589413711, 10, -16 },
        { 1296335134766, 10, -14 },
        { 192710463018822, 10, -16 },
        { 207473629210991, 10, -16 },
        { 5841317070162, 10, -14 },
        { 192927917868364, 10, -16 },
        { 0, 10, 0 },
        { 993808118905383, 10, -16 },
        { 0, 10, 0 },
        { 0, 10, 0 },
        { 0, 10, 0 },
        { 0, 10, 0 },
        { 0, 10, 0 },
        { 0, 10, 0 },
        { 590023360040567, 10, -16 },
        { 0, 10, 0 },
        { 637274854405283, 10, -17 },
        { 688447911216516, 10, -16 },
        { 327800974076728, 10, -16 },
        { 845853595922816, 10, -17 },
        { 124249592007121, 10, -15 },
        { 97646257989196, 10, -16 },
        { 12266702895594, 10, -15 },
        { 260606523977562, 10, -16 },
        { 218971729125584, 10, -16 },
        { 671583538619979, 10, -17 },
        { 565218808123747, 10, -16 },
        { 267994123994839, 10, -16 },
        { 204125854338071, 10, -16 },
        { 209655012912564, 10, -16 },
        { 378570356816802, 10, -15 },
        { 116769884849326, 10, -15 },
        { 189994230638094, 10, -16 },
        { 266969174945372, 10, -17 },
        { 0, 10, 0 },
        { 862291929778118, 10, -17 },
        { 0, 10, 0 },
        { 0, 10, 0 },
        { 0, 10, 0 },
        { 0, 10, 0 },
        { 0, 10, 0 },
        { 0, 10, 0 },
        { 175501086181842, 10, -15 },
        { 0, 10, 0 },
        { 750499831681153, 10, -17 },
        { 458795026967064, 10, -16 },
        { 723566205862809, 10, -16 },
        { 111970196113725, 10, -16 },
        { 36628992549613, 10, -15 },
        { 171061835617005, 10, -16 },
        { 319761188036558, 10, -16 },
        { 69476055297724, 10, -15 },
        { 423538798059298, 10, -16 },
        { 979193093108348, 10, -17 },
        { 477914135631036, 10, -16 },
        { 182398900622209, 10, -15 },
        { 318079838696523, 10, -16 },
        { 307587414817258, 10, -16 },
        { 112628845666214, 10, -15 },
        { 620650931571994, 10, -16 },
        { 369402376954611, 10, -16 },
        { 500435346694727, 10, -17 },
        { 0, 10, 0 },
        { 113294607979126, 10, -16 },
        { 0, 10, 0 },
        { 0, 10, 0 },
        { 0, 10, 0 },
        { 0, 10, 0 },
        { 0, 10, 0 },
        { 0, 10, 0 },
        { 479522579046752, 10, -16 },
        { 0, 10, 0 },
        { 490375830998096, 10, -17 },
        { 218349611665063, 10, -15 },
        { 446946006388323, 10, -16 },
        { 101140439037899, 10, -16 },
        { 330576816063782, 10, -16 },
        { 843990306278676, 10, -16 },
        { 132692332881883, 10, -16 },
        { 397198836556928, 10, -16 },
        { 206007610000868, 10, -16 },
        { 677118739743165, 10, -17 },
        { 176833490565086, 10, -15 },
        { 189707164697899, 10, -16 },
        { 352943821885045, 10, -16 },
        { 301465811443485, 10, -16 },
        { 705057354028795, 10, -16 },
        { 120827749922017, 10, -15 },
        { 180460956914819, 10, -16 },
        { 26686339523157, 10, -16 },
        { 0, 10, 0 },
        { 169974760375903, 10, -16 },
        { 0, 10, 0 },
        { 0, 10, 0 },
        { 0, 10, 0 },
        { 0, 10, 0 },
        { 0, 10, 0 },
        { 0, 10, 0 },
        { 144798669668777, 10, -15 },
        { 0, 10, 0 },
        { 69129663008883, 10, -16 },
        { 984584137672706, 10, -16 },
        { 721356282806882, 10, -16 },
        { 12226398534512, 10, -15 },
        { 462435180166939, 10, -16 },
        { 23504934131323, 10, -15 },
        { 224362753071781, 10, -16 },
        { 816156590079193, 10, -16 },
        { 542380736285329, 10, -16 },
        { 150608517077518, 10, -16 },
        { 464947638677661, 10, -16 },
        { 259046784023159, 10, -16 },
        { 104127743521057, 10, -15 },
        { 948944157282485, 10, -16 },
        { 711255786266468, 10, -16 },
        { 486199482658808, 10, -16 },
        { 294859944853501, 10, -16 },
        { 862815056906201, 10, -17 },
        { 0, 10, 0 },
        { 141791963796747, 10, -16 },
        { 0, 10, 0 },
        { 0, 10, 0 },
        { 0, 10, 0 },
        { 0, 10, 0 },
        { 0, 10, 0 },
        { 0, 10, 0 },
        { 171100641090608, 10, -15 },
        { 0, 10, 0 },
        { 864924850692424, 10, -17 },
        { 191730720912757, 10, -16 },
        { 308901906389898, 10, -16 },
        { 140362114647404, 10, -16 },
        { 308596035566836, 10, -16 },
        { 77734988065966, 10, -16 },
        { 61283144601456, 10, -15 },
        { 523540277321389, 10, -16 },
        { 572784376416804, 10, -16 },
        { 146824932647333, 10, -16 },
        { 191717586773099, 10, -16 },
        { 217865290523729, 10, -16 },
        { 397752522917018, 10, -16 },
        { 481551389709729, 10, -16 },
        { 126947570802792, 10, -15 },
        { 659777430074119, 10, -16 },
        { 19391945270309, 10, -14 },
        { 342106665155117, 10, -17 },
        { 0, 10, 0 },
        { 121017774714833, 10, -16 },
        { 0, 10, 0 },
        { 0, 10, 0 },
        { 0, 10, 0 },
        { 0, 10, 0 },
        { 0, 10, 0 },
        { 0, 10, 0 },
        { 381843019492366, 10, -16 },
        { 0, 10, 0 },
        { 568684103513615, 10, -17 },
        { 15507236190933, 10, -15 },
        { 191349817237958, 10, -16 },
        { 759542726146844, 10, -17 },
        { 182798730311796, 10, -16 },
        { 515964843983883, 10, -17 },
        { 2199317409588, 10, -14 },
        { 184461579808415, 10, -16 },
        { 235830756543756, 10, -16 },
        { 701898934292498, 10, -17 },
        { 269434802300642, 10, -16 },
        { 144694879951664, 10, -16 },
        { 137370158787533, 10, -16 },
        { 141144850394126, 10, -16 },
        { 104184951589367, 10, -15 },
        { 625124623810347, 10, -15 },
        { 282992370031364, 10, -16 },
        { 232542557155952, 10, -17 },
        { 0, 10, 0 },
        { 745436498326023, 10, -17 },
        { 0, 10, 0 },
        { 0, 10, 0 },
        { 0, 10, 0 },
        { 0, 10, 0 },
        { 0, 10, 0 },
        { 0, 10, 0 },
        { 401707746821393, 10, -16 },
        { 0, 10, 0 },
        { 672209010550829, 10, -17 },
        { 103467873285092, 10, -16 },
        { 174977879591014, 10, -16 },
        { 146983254834066, 10, -16 },
        { 132153387655937, 10, -16 },
        { 439169574022061, 10, -17 },
        { 161176493739799, 10, -15 },
        { 426898537994058, 10, -16 },
        { 746459040397117, 10, -16 },
        { 28314643030756, 10, -15 },
        { 96272348671635, 10, -16 },
        { 118857355615996, 10, -16 },
        { 18329218311991, 10, -15 },
        { 297606186442148, 10, -16 },
        { 225468712892184, 10, -16 },
        { 413546883434657, 10, -16 },
        { 409990701366897, 10, -15 },
        { 264071618676622, 10, -17 },
        { 0, 10, 0 },
        { 103738506119804, 10, -16 },
        { 0, 10, 0 },
        { 0, 10, 0 },
        { 0, 10, 0 },
        { 0, 10, 0 },
        { 0, 10, 0 },
        { 0, 10, 0 },
        { 203451256624754, 10, -15 },
        { 0, 10, 0 },
        { 752460899974551, 10, -17 },
        { 150556981682968, 10, -16 },
        { 203645374267887, 10, -16 },
        { 11970527177997, 10, -15 },
        { 23825020272726, 10, -15 },
        { 560399604911053, 10, -17 },
        { 133383576699656, 10, -15 },
        { 199891033370467, 10, -16 },
        { 50354574901532, 10, -15 },
        { 146967790749336, 10, -16 },
        { 157232442498943, 10, -16 },
        { 166278243634719, 10, -16 },
        { 147247866653219, 10, -16 },
        { 150930368619646, 10, -16 },
        { 466784861779665, 10, -16 },
        { 278024614431668, 10, -15 },
        { 950073226824344, 10, -16 },
        { 288015312392504, 10, -17 },
        { 0, 10, 0 },
        { 971034219177332, 10, -17 },
        { 0, 10, 0 },
        { 0, 10, 0 },
        { 0, 10, 0 },
        { 0, 10, 0 },
        { 0, 10, 0 },
        { 0, 10, 0 },
        { 43976703495271, 10, -15 },
        { 0, 10, 0 },
        { 632516816307384, 10, -17 },
        { 24249527236997, 10, -15 },
        { 340917841248005, 10, -16 },
        { 10990011083552, 10, -15 },
        { 329860450510336, 10, -16 },
        { 950403595264338, 10, -17 },
        { 56635565358155, 10, -15 },
        { 29698350795241, 10, -15 },
        { 466745122888876, 10, -16 },
        { 334354340341832, 10, -16 },
        { 113064473195404, 10, -15 },
        { 173969322083126, 10, -16 },
        { 148944738440247, 10, -15 },
        { 236132606783698, 10, -16 },
        { 818427723032942, 10, -16 },
        { 217579380755302, 10, -15 },
        { 695623398874867, 10, -16 },
        { 320156270553822, 10, -17 },
        { 0, 10, 0 },
        { 104755410016325, 10, -16 },
        { 0, 10, 0 },
        { 0, 10, 0 },
        { 0, 10, 0 },
        { 0, 10, 0 },
        { 0, 10, 0 },
        { 0, 10, 0 },
        { 627193482846785, 10, -16 },
        { 0, 10, 0 },
        { 793364948107186, 10, -16 },
        { 107152727246153, 10, -16 },
        { 143894454363986, 10, -16 },
        { 188880983034874, 10, -16 },
        { 15462368741238, 10, -15 },
        { 436471956561153, 10, -17 },
        { 186416078602585, 10, -15 },
        { 142752852272231, 10, -16 },
        { 622571561842856, 10, -16 },
        { 15644681188308, 10, -15 },
        { 100447943982617, 10, -16 },
        { 124290153633145, 10, -16 },
        { 107308421231094, 10, -16 },
        { 114163562432861, 10, -16 },
        { 577894108656481, 10, -16 },
        { 306895334943378, 10, -16 },
        { 335927741412667, 10, -15 },
        { 282579400081697, 10, -17 },
        { 0, 10, 0 },
        { 105605773774841, 10, -16 },
        { 0, 10, 0 },
        { 0, 10, 0 },
        { 0, 10, 0 },
        { 0, 10, 0 },
        { 0, 10, 0 },
        { 0, 10, 0 },
        { 416469079018823, 10, -16 },
        { 0, 10, 0 },
        { 195676678590025, 10, -16 },
        { 973526355031085, 10, -17 },
        { 133007971447832, 10, -16 },
        { 190371376330434, 10, -16 },
        { 130158762469094, 10, -16 },
        { 408832531244985, 10, -17 },
        { 231769884347696, 10, -15 },
        { 13391143154525, 10, -15 },
        { 950431048818689, 10, -16 },
        { 284879291633677, 10, -16 },
        { 869322148966334, 10, -17 },
        { 116497825614072, 10, -16 },
        { 101604482285599, 10, -16 },
        { 110468300364021, 10, -16 },
        { 211100032931369, 10, -16 },
        { 325947797786651, 10, -16 },
        { 364214953731582, 10, -15 },
        { 467900929140794, 10, -17 },
        { 0, 10, 0 },
        { 108670611588666, 10, -16 },
        { 0, 10, 0 },
        { 0, 10, 0 },
        { 0, 10, 0 },
        { 0, 10, 0 },
        { 0, 10, 0 },
        { 0, 10, 0 },
        { 262896855319001, 10, -15 },
        { 0, 10, 0 },
        { 965542442280799, 10, -17 },
        { 187323825072263, 10, -16 },
        { 236375257231881, 10, -16 },
        { 171316858952922, 10, -16 },
        { 256254760496867, 10, -15 },
        { 730698097466248, 10, -17 },
        { 225116754556217, 10, -16 },
        { 233378551817708, 10, -16 },
        { 337487535746244, 10, -16 },
        { 270168599967934, 10, -16 },
        { 194015945341006, 10, -16 },
        { 270744963260261, 10, -16 },
        { 171116520682191, 10, -16 },
        { 169140381373019, 10, -16 },
        { 11288503506942, 10, -14 },
        { 472135011294769, 10, -16 },
        { 467416595631113, 10, -16 },
        { 355462811978125, 10, -17 },
        { 0, 10, 0 },
        { 183442490164559, 10, -16 },
        { 0, 10, 0 },
        { 0, 10, 0 },
        { 0, 10, 0 },
        { 0, 10, 0 },
        { 0, 10, 0 },
        { 0, 10, 0 },
        { 211085456030647, 10, -16 },
        { 0, 10, 0 },
        { 743426121720793, 10, -17 },
        { 303783819772756, 10, -16 },
        { 273845703886776, 10, -16 },
        { 598202241332305, 10, -17 },
        { 243696062029132, 10, -16 },
        { 128321662762201, 10, -16 },
        { 776741116947418, 10, -17 },
        { 411433802995262, 10, -16 },
        { 136519460022675, 10, -16 },
        { 636982866792415, 10, -17 },
        { 557623797942541, 10, -15 },
        { 151327306139061, 10, -16 },
        { 118385045082199, 10, -15 },
        { 202338037510045, 10, -16 },
        { 526134257504786, 10, -16 },
        { 304796358585817, 10, -16 },
        { 110639252968116, 10, -16 },
        { 187260011630677, 10, -17 },
        { 0, 10, 0 },
        { 801078765754919, 10, -17 },
        { 0, 10, 0 },
        { 0, 10, 0 },
        { 0, 10, 0 },
        { 0, 10, 0 },
        { 0, 10, 0 },
        { 0, 10, 0 },
        { 365038630070869, 10, -16 },
        { 0, 10, 0 },
        { 132414186063009, 10, -15 },
        { 958526976126787, 10, -17 },
        { 129561649007719, 10, -16 },
        { 444158537241415, 10, -16 },
        { 139028076649863, 10, -16 },
        { 47459262046977, 10, -16 },
        { 132126684282935, 10, -15 },
        { 135205736504183, 10, -16 },
        { 331203529966794, 10, -15 },
        { 24444339301599, 10, -15 },
        { 894487145819553, 10, -17 },
        { 114259242135161, 10, -16 },
        { 106784318907052, 10, -16 },
        { 121220067614522, 10, -16 },
        { 221483386592413, 10, -16 },
        { 290933903524869, 10, -16 },
        { 8995955892711, 10, -14 },
        { 508697888040026, 10, -17 },
        { 0, 10, 0 },
        { 127278380528944, 10, -16 },
        { 0, 10, 0 },
        { 0, 10, 0 },
        { 0, 10, 0 },
        { 0, 10, 0 },
        { 0, 10, 0 },
        { 0, 10, 0 },
        { 393458487411814, 10, -16 },
        { 0, 10, 0 },
        { 348383207849685, 10, -17 },
        { 140408811230574, 10, -16 },
        { 129231865782399, 10, -16 },
        { 57368799053627, 10, -16 },
        { 776103586160086, 10, -15 },
        { 45688096292527, 10, -16 },
        { 658667402269331, 10, -17 },
        { 142132570927089, 10, -16 },
        { 116718609159684, 10, -16 },
        { 387080869556287, 10, -17 },
        { 15713640107899, 10, -15 },
        { 105895684316845, 10, -16 },
        { 971454854396367, 10, -17 },
        { 121166389224991, 10, -16 },
        { 301013415476344, 10, -16 },
        { 143439327061045, 10, -16 },
        { 134524480570378, 10, -16 },
        { 238092518280205, 10, -17 },
        { 0, 10, 0 },
        { 491273046140932, 10, -17 },
        { 0, 10, 0 },
        { 0, 10, 0 },
        { 0, 10, 0 },
        { 0, 10, 0 },
        { 0, 10, 0 },
        { 0, 10, 0 },
        { 568590080577555, 10, -15 },
        { 0, 10, 0 },
        { 135870714547799, 10, -16 },
        { 1427662295692, 10, -14 },
        { 207836935852226, 10, -16 },
        { 102957307467348, 10, -16 },
        { 111439479170626, 10, -15 },
        { 580636373125646, 10, -17 },
        { 138868216341742, 10, -16 },
        { 199278895308977, 10, -16 },
        { 234042387473382, 10, -16 },
        { 700233438186137, 10, -17 },
        { 15287596495909, 10, -15 },
        { 182399129297304, 10, -16 },
        { 144623002606512, 10, -16 },
        { 142503480577143, 10, -16 },
        { 785367405968157, 10, -16 },
        { 269429065523756, 10, -16 },
        { 248224892869085, 10, -16 },
        { 263242767596104, 10, -17 },
        { 0, 10, 0 },
        { 791110399499532, 10, -17 },
        { 0, 10, 0 },
        { 0, 10, 0 },
        { 0, 10, 0 },
        { 0, 10, 0 },
        { 0, 10, 0 },
        { 0, 10, 0 },
        { 539150130938298, 10, -16 },
        { 0, 10, 0 },
        { 290763671628315, 10, -16 },
        { 106431579240644, 10, -16 },
        { 142550093542535, 10, -16 },
        { 437988315267912, 10, -16 },
        { 170645731718869, 10, -16 },
        { 515365614789661, 10, -17 },
        { 28749837924868, 10, -14 },
        { 150512919149304, 10, -16 },
        { 153587258749439, 10, -15 },
        { 104734248253295, 10, -15 },
        { 966969488388992, 10, -17 },
        { 135745151177989, 10, -16 },
        { 121376673851029, 10, -16 },
        { 127462389318406, 10, -16 },
        { 229099093087093, 10, -16 },
        { 253039857005663, 10, -16 },
        { 110804142156139, 10, -15 },
        { 381752275025135, 10, -17 },
        { 0, 10, 0 },
        { 149461645982562, 10, -16 },
        { 0, 10, 0 },
        { 0, 10, 0 },
        { 0, 10, 0 },
        { 0, 10, 0 },
        { 0, 10, 0 },
        { 0, 10, 0 },
        { 141235090374536, 10, -15 },
        { 0, 10, 0 },
        { 485226041949708, 10, -16 },
        { 165397894003854, 10, -16 },
        { 223282239061015, 10, -16 },
        { 474898415689318, 10, -16 },
        { 265176281068741, 10, -16 },
        { 680285777123009, 10, -17 },
        { 123509261601817, 10, -15 },
        { 219077775422367, 10, -16 },
        { 1021120622064, 10, -13 },
        { 159921965186973, 10, -16 },
        { 170278529642045, 10, -16 },
        { 228915120430515, 10, -16 },
        { 163164220859791, 10, -16 },
        { 171539645819368, 10, -16 },
        { 68001144037991, 10, -15 },
        { 112553669892551, 10, -15 },
        { 133819913695308, 10, -15 },
        { 423891149261371, 10, -17 },
        { 0, 10, 0 },
        { 152700656301567, 10, -16 },
        { 0, 10, 0 },
        { 0, 10, 0 },
        { 0, 10, 0 },
        { 0, 10, 0 },
        { 0, 10, 0 },
        { 0, 10, 0 },
        { 349512915512217, 10, -16 },
        { 0, 10, 0 },
        { 339934686750447, 10, -17 },
        { 138850514426702, 10, -16 },
        { 126661199956716, 10, -16 },
        { 559099297321903, 10, -17 },
        { 789245254027078, 10, -15 },
        { 449097191269835, 10, -17 },
        { 618186759483458, 10, -17 },
        { 138935703188992, 10, -16 },
        { 111742049651458, 10, -16 },
        { 374237533243552, 10, -17 },
        { 155738229947842, 10, -16 },
        { 103941229485583, 10, -16 },
        { 951303434309654, 10, -17 },
        { 965902879308563, 10, -17 },
        { 311253179541254, 10, -16 },
        { 140535866458485, 10, -16 },
        { 93162849416531, 10, -16 },
        { 234200016238168, 10, -17 },
        { 0, 10, 0 },
        { 478654398533544, 10, -17 },
        { 0, 10, 0 },
        { 0, 10, 0 },
        { 0, 10, 0 },
        { 0, 10, 0 },
        { 0, 10, 0 },
        { 0, 10, 0 },
        { 834440018061185, 10, -16 },
        { 0, 10, 0 },
        { 733122506526065, 10, -17 },
        { 156207847276314, 10, -16 },
        { 153625914887128, 10, -16 },
        { 905848976483666, 10, -17 },
        { 661184928333721, 10, -15 },
        { 518349823986825, 10, -17 },
        { 76814890589837, 10, -16 },
        { 162598940103348, 10, -16 },
        { 137117015462596, 10, -16 },
        { 451768832214434, 10, -17 },
        { 173199563701374, 10, -16 },
        { 123066277148456, 10, -16 },
        { 127681268564242, 10, -16 },
        { 114079299896575, 10, -16 },
        { 767717795337416, 10, -16 },
        { 179609884961235, 10, -16 },
        { 119138162935202, 10, -16 },
        { 259684159926602, 10, -17 },
        { 0, 10, 0 },
        { 579357498539262, 10, -17 },
        { 0, 10, 0 },
        { 0, 10, 0 },
        { 0, 10, 0 },
        { 0, 10, 0 },
        { 0, 10, 0 },
        { 0, 10, 0 },
        { 902094911227065, 10, -16 },
        { 0, 10, 0 },
        { 122366690102062, 10, -16 },
        { 181901496868421, 10, -16 },
        { 234874002569966, 10, -16 },
        { 405272865271684, 10, -16 },
        { 292401894881618, 10, -16 },
        { 70290318974265, 10, -16 },
        { 109789179055195, 10, -15 },
        { 230656861017997, 10, -16 },
        { 113566365837092, 10, -15 },
        { 351172930780732, 10, -16 },
        { 230206995651809, 10, -16 },
        { 252435414817948, 10, -16 },
        { 174942299003757, 10, -16 },
        { 182424376086855, 10, -16 },
        { 795489906900768, 10, -16 },
        { 231556449486825, 10, -15 },
        { 798068922919243, 10, -16 },
        { 406001355189345, 10, -17 },
        { 0, 10, 0 },
        { 139200249600434, 10, -16 },
        { 0, 10, 0 },
        { 0, 10, 0 },
        { 0, 10, 0 },
        { 0, 10, 0 },
        { 0, 10, 0 },
        { 0, 10, 0 },
        { 46344268944854, 10, -15 },
        { 0, 10, 0 },
        { 304863425558953, 10, -16 },
        { 136239972742109, 10, -16 },
        { 176722946719636, 10, -16 },
        { 849305013839352, 10, -16 },
        { 179133493471013, 10, -16 },
        { 600698012011481, 10, -17 },
        { 189167375375608, 10, -15 },
        { 17706520343347, 10, -15 },
        { 142303449468981, 10, -15 },
        { 205662921864511, 10, -16 },
        { 131281556002569, 10, -16 },
        { 149404563643971, 10, -16 },
        { 133061859461575, 10, -16 },
        { 147878531137231, 10, -16 },
        { 344968627084817, 10, -16 },
        { 107271328291564, 10, -15 },
        { 15757818882114, 10, -14 },
        { 462694414531885, 10, -17 },
        { 0, 10, 0 },
        { 176515159301635, 10, -16 },
        { 0, 10, 0 },
        { 0, 10, 0 },
        { 0, 10, 0 },
        { 0, 10, 0 },
        { 0, 10, 0 },
        { 0, 10, 0 },
        { 137331682212331, 10, -15 },
        { 0, 10, 0 },
        { 484706268048216, 10, -16 },
        { 146936522891025, 10, -16 },
        { 204977809384227, 10, -16 },
        { 849365697792974, 10, -16 },
        { 417596191040876, 10, -16 },
        { 702177706857167, 10, -17 },
        { 109587785542368, 10, -15 },
        { 204336122877384, 10, -16 },
        { 108785269674532, 10, -15 },
        { 495682247122158, 10, -16 },
        { 139311486842904, 10, -16 },
        { 171939748194802, 10, -16 },
        { 15732748081012, 10, -15 },
        { 16606121401478, 10, -15 },
        { 403260029016269, 10, -16 },
        { 445222066425483, 10, -16 },
        { 148237066286008, 10, -15 },
        { 915975919275116, 10, -17 },
        { 0, 10, 0 },
        { 191685829692313, 10, -16 },
        { 0, 10, 0 },
        { 0, 10, 0 },
        { 0, 10, 0 },
        { 0, 10, 0 },
        { 0, 10, 0 },
        { 0, 10, 0 },
        { 555826759275109, 10, -16 },
        { 0, 10, 0 },
        { 373076121232197, 10, -17 },
        { 146438967551982, 10, -16 },
        { 137506519770555, 10, -16 },
        { 608362511537254, 10, -17 },
        { 748741901703008, 10, -15 },
        { 480379352829121, 10, -17 },
        { 696547917542658, 10, -17 },
        { 148867763207711, 10, -16 },
        { 125190492406608, 10, -16 },
        { 410394727485995, 10, -17 },
        { 161730523090347, 10, -16 },
        { 196612174760709, 10, -16 },
        { 102417733692663, 10, -16 },
        { 104300407406121, 10, -16 },
        { 312010055158918, 10, -16 },
        { 15170959994436, 10, -15 },
        { 10524486181116, 10, -15 },
        { 25060489945125, 10, -16 },
        { 0, 10, 0 },
        { 523836932198952, 10, -17 },
        { 0, 10, 0 },
        { 0, 10, 0 },
        { 0, 10, 0 },
        { 0, 10, 0 },
        { 0, 10, 0 },
        { 0, 10, 0 },
        { 268398228977341, 10, -16 },
        { 0, 10, 0 },
        { 431769920383238, 10, -17 },
        { 129289140360096, 10, -16 },
        { 208932733898639, 10, -16 },
        { 649065515189477, 10, -16 },
        { 183914136078053, 10, -16 },
        { 12074643750316, 10, -14 },
        { 343023043602357, 10, -16 },
        { 180292912291385, 10, -16 },
        { 357571291357565, 10, -16 },
        { 872617818459277, 10, -17 },
        { 319574704774065, 10, -16 },
        { 140396401875365, 10, -16 },
        { 617311418030848, 10, -16 },
        { 165423255115654, 10, -16 },
        { 343462237930737, 10, -16 },
        { 269246655826944, 10, -16 },
        { 216417581699408, 10, -16 },
        { 123046176256318, 10, -15 },
        { 0, 10, 0 },
        { 294948838382865, 10, -15 },
        { 0, 10, 0 },
        { 0, 10, 0 },
        { 0, 10, 0 },
        { 0, 10, 0 },
        { 0, 10, 0 },
        { 0, 10, 0 },
        { 901337263893343, 10, -16 },
        { 0, 10, 0 },
        { 574615532586282, 10, -16 },
        { 144152963056701, 10, -16 },
        { 199755567930982, 10, -16 },
        { 676488958373873, 10, -16 },
        { 272348713700856, 10, -16 },
        { 765067629661252, 10, -17 },
        { 110578992579146, 10, -15 },
        { 20009458479527, 10, -15 },
        { 200084096625726, 10, -15 },
        { 34967024725587, 10, -15 },
        { 137097365981518, 10, -16 },
        { 165993224499693, 10, -16 },
        { 155958116724422, 10, -16 },
        { 170151031069466, 10, -16 },
        { 479255196134312, 10, -16 },
        { 387400283869797, 10, -16 },
        { 11713178557411, 10, -14 },
        { 68232953045407, 10, -16 },
        { 0, 10, 0 },
        { 378822505938544, 10, -16 },
        { 0, 10, 0 },
        { 0, 10, 0 },
        { 0, 10, 0 },
        { 0, 10, 0 },
        { 0, 10, 0 },
        { 0, 10, 0 },
        { 561802489727181, 10, -16 },
        { 0, 10, 0 },
        { 587458616261735, 10, -17 },
        { 193523339970196, 10, -16 },
        { 237823546959543, 10, -16 },
        { 795969784364969, 10, -17 },
        { 310551673287431, 10, -16 },
        { 665984601669383, 10, -17 },
        { 114224622694203, 10, -16 },
        { 215382322524399, 10, -16 },
        { 206426228791906, 10, -16 },
        { 456854332770161, 10, -16 },
        { 246729111239831, 10, -16 },
        { 160376970346501, 10, -16 },
        { 167444638947007, 10, -16 },
        { 16168286437109, 10, -15 },
        { 623570935035879, 10, -15 },
        { 48809288759931, 10, -15 },
        { 169659542907126, 10, -16 },
        { 236742599701185, 10, -17 },
        { 0, 10, 0 },
        { 778258254873862, 10, -17 },
        { 0, 10, 0 },
        { 0, 10, 0 },
        { 0, 10, 0 },
        { 0, 10, 0 },
        { 0, 10, 0 },
        { 0, 10, 0 },
        { 330908294143261, 10, -16 },
        { 0, 10, 0 },
        { 448819647896475, 10, -17 },
        { 366290814014178, 10, -16 },
        { 154579880331487, 10, -15 },
        { 888124954492308, 10, -17 },
        { 441322352438799, 10, -16 },
        { 106311442791659, 10, -16 },
        { 121505753524898, 10, -16 },
        { 375324377271406, 10, -16 },
        { 222702596280676, 10, -16 },
        { 825930447953207, 10, -17 },
        { 60951204432512, 10, -15 },
        { 1729540026738, 10, -14 },
        { 302147480123657, 10, -15 },
        { 306233339944219, 10, -16 },
        { 800330965082361, 10, -16 },
        { 131013707158362, 10, -15 },
        { 220078919220148, 10, -16 },
        { 308140135396483, 10, -17 },
        { 0, 10, 0 },
        { 935867716590335, 10, -17 },
        { 0, 10, 0 },
        { 0, 10, 0 },
        { 0, 10, 0 },
        { 0, 10, 0 },
        { 0, 10, 0 },
        { 0, 10, 0 },
        { 316364214772358, 10, -16 },
        { 0, 10, 0 },
        { 603895836538567, 10, -17 },
        { 114277839212714, 10, -16 },
        { 156982944138635, 10, -16 },
        { 22762792613066, 10, -14 },
        { 15734581674748, 10, -15 },
        { 12204433860853, 10, -15 },
        { 142077447710622, 10, -15 },
        { 187762559910029, 10, -16 },
        { 984788370869309, 10, -16 },
        { 185688193663889, 10, -16 },
        { 129969935764702, 10, -16 },
        { 144068753154705, 10, -16 },
        { 120280244260861, 10, -16 },
        { 222261599834304, 10, -16 },
        { 406055779928785, 10, -16 },
        { 258082424548387, 10, -16 },
        { 862979628599976, 10, -16 },
        { 19450611048758, 10, -15 },
        { 0, 10, 0 },
        { 132362095071497, 10, -15 },
        { 0, 10, 0 },
        { 0, 10, 0 },
        { 0, 10, 0 },
        { 0, 10, 0 },
        { 0, 10, 0 },
        { 0, 10, 0 },
        { 559248300095967, 10, -16 },
        { 0, 10, 0 },
        { 720591377598715, 10, -17 },
        { 121966505706713, 10, -16 },
        { 164722590407784, 10, -16 },
        { 197179589596989, 10, -15 },
        { 175746104313676, 10, -16 },
        { 709196631232366, 10, -17 },
        { 128400184755132, 10, -15 },
        { 163695896489258, 10, -16 },
        { 185634200969801, 10, -15 },
        { 256564003980326, 10, -16 },
        { 11696130479949, 10, -15 },
        { 132653065384801, 10, -16 },
        { 124918734718237, 10, -16 },
        { 144216220006631, 10, -16 },
        { 318027388411967, 10, -16 },
        { 627159713165288, 10, -16 },
        { 953613069339858, 10, -16 },
        { 109020570034572, 10, -16 },
        { 0, 10, 0 },
        { 39390622528301, 10, -15 },
        { 0, 10, 0 },
        { 0, 10, 0 },
        { 0, 10, 0 },
        { 0, 10, 0 },
        { 0, 10, 0 },
        { 0, 10, 0 },
        { 332876960390528, 10, -16 },
        { 0, 10, 0 },
        { 348011651375115, 10, -17 },
        { 141488519749737, 10, -16 },
        { 129709863431845, 10, -16 },
        { 576280597821831, 10, -17 },
        { 785628096555507, 10, -15 },
        { 459317733076161, 10, -17 },
        { 640202231061588, 10, -17 },
        { 141622421716512, 10, -16 },
        { 115666085557677, 10, -16 },
        { 384015606768086, 10, -17 },
        { 158011619026838, 10, -16 },
        { 106480367003218, 10, -16 },
        { 971876556537965, 10, -17 },
        { 990218517519617, 10, -17 },
        { 328472823307792, 10, -16 },
        { 143482520253826, 10, -16 },
        { 957866851362778, 10, -17 },
        { 240338744595196, 10, -17 },
        { 0, 10, 0 },
        { 493381238873241, 10, -17 },
        { 0, 10, 0 },
        { 0, 10, 0 },
        { 0, 10, 0 },
        { 0, 10, 0 },
        { 0, 10, 0 },
        { 0, 10, 0 },
        { 187293949910038, 10, -16 },
        { 0, 10, 0 },
        { 249198908527962, 10, -17 },
        { 120592460771128, 10, -16 },
        { 228356162148912, 10, -16 },
        { 594095935162255, 10, -17 },
        { 133431266050455, 10, -16 },
        { 758063818868932, 10, -17 },
        { 745984424743172, 10, -17 },
        { 485276050349219, 10, -16 },
        { 168811971554055, 10, -16 },
        { 53936218466538, 10, -16 },
        { 146384984943986, 10, -16 },
        { 100451742713771, 10, -16 },
        { 221645824653218, 10, -16 },
        { 737359008529315, 10, -15 },
        { 255110928596123, 10, -16 },
        { 15380372280258, 10, -15 },
        { 108633507122753, 10, -16 },
        { 212331153197522, 10, -17 },
        { 0, 10, 0 },
        { 697329466831473, 10, -17 },
        { 0, 10, 0 },
        { 0, 10, 0 },
        { 0, 10, 0 },
        { 0, 10, 0 },
        { 0, 10, 0 },
        { 0, 10, 0 },
        { 184028614811844, 10, -16 },
        { 0, 10, 0 },
        { 245267789887727, 10, -17 },
        { 119038626497572, 10, -16 },
        { 226161898574125, 10, -16 },
        { 589040801472289, 10, -17 },
        { 131455030559916, 10, -16 },
        { 75289584400115, 10, -16 },
        { 738831815841567, 10, -17 },
        { 460196581999959, 10, -16 },
        { 167589114496381, 10, -16 },
        { 535005929227932, 10, -17 },
        { 144710508904168, 10, -16 },
        { 991666333288861, 10, -17 },
        { 220083698484323, 10, -16 },
        { 746674806452056, 10, -15 },
        { 206916255439585, 10, -16 },
        { 151165932364944, 10, -16 },
        { 107519655729132, 10, -16 },
        { 210733594886753, 10, -17 },
        { 0, 10, 0 },
        { 691677681936133, 10, -17 },
        { 0, 10, 0 },
        { 0, 10, 0 },
        { 0, 10, 0 },
        { 0, 10, 0 },
        { 0, 10, 0 },
        { 0, 10, 0 },
        { 320328919327676, 10, -16 },
        { 0, 10, 0 },
        { 121484713462787, 10, -16 },
        { 948846646499352, 10, -17 },
        { 135642567387556, 10, -16 },
        { 145136738331381, 10, -15 },
        { 133136782007314, 10, -16 },
        { 538568118939015, 10, -17 },
        { 577608098901332, 10, -16 },
        { 141731446485081, 10, -16 },
        { 459364246162032, 10, -15 },
        { 214852634923139, 10, -16 },
        { 891612784629199, 10, -17 },
        { 10799421124501, 10, -15 },
        { 110051509090098, 10, -16 },
        { 229531363065571, 10, -16 },
        { 229242643714527, 10, -16 },
        { 364857285118255, 10, -16 },
        { 438396605451934, 10, -16 },
        { 756541258306464, 10, -17 },
        { 0, 10, 0 },
        { 183318149603171, 10, -16 },
        { 0, 10, 0 },
        { 0, 10, 0 },
        { 0, 10, 0 },
        { 0, 10, 0 },
        { 0, 10, 0 },
        { 0, 10, 0 },
        { 111608083990028, 10, -15 },
        { 0, 10, 0 },
        { 217505478650128, 10, -16 },
        { 203086637941369, 10, -16 },
        { 255416246657577, 10, -16 },
        { 103923991563726, 10, -16 },
        { 537490301029281, 10, -16 },
        { 704547481470923, 10, -17 },
        { 390618296224246, 10, -16 },
        { 241769545778823, 10, -16 },
        { 339618480423017, 10, -16 },
        { 161238425039627, 10, -16 },
        { 22536460007351, 10, -15 },
        { 190637242256271, 10, -16 },
        { 1817379947116, 10, -14 },
        { 182397926589655, 10, -16 },
        { 228692065669626, 10, -15 },
        { 29009228128569, 10, -14 },
        { 45154517966752, 10, -15 },
        { 306236874630283, 10, -17 },
        { 0, 10, 0 },
        { 976044858138761, 10, -17 },
        { 0, 10, 0 },
        { 0, 10, 0 },
        { 0, 10, 0 },
        { 0, 10, 0 },
        { 0, 10, 0 },
        { 0, 10, 0 },
        { 355572940654679, 10, -16 },
        { 0, 10, 0 },
        { 629388771961042, 10, -17 },
        { 993157101856318, 10, -17 },
        { 129661669391235, 10, -16 },
        { 20414914055148, 10, -15 },
        { 199051044884384, 10, -16 },
        { 458791867869257, 10, -17 },
        { 380755499066285, 10, -15 },
        { 138008784034329, 10, -16 },
        { 116991837832174, 10, -15 },
        { 140179195427728, 10, -15 },
        { 890847442561949, 10, -17 },
        { 111886058106686, 10, -16 },
        { 112252031949209, 10, -16 },
        { 116347662513625, 10, -16 },
        { 185972105542993, 10, -16 },
        { 229587201047812, 10, -16 },
        { 104640460025225, 10, -15 },
        { 3224071808329, 10, -15 },
        { 0, 10, 0 },
        { 10657666949783, 10, -15 },
        { 0, 10, 0 },
        { 0, 10, 0 },
        { 0, 10, 0 },
        { 0, 10, 0 },
        { 0, 10, 0 },
        { 0, 10, 0 },
        { 347729861592192, 10, -16 },
        { 0, 10, 0 },
        { 139452436499277, 10, -16 },
        { 104716957322095, 10, -16 },
        { 137926155140023, 10, -16 },
        { 266721619778802, 10, -16 },
        { 146608302847989, 10, -16 },
        { 477948190960731, 10, -17 },
        { 311879827081368, 10, -15 },
        { 144671051482747, 10, -16 },
        { 198063597895685, 10, -15 },
        { 755819762251916, 10, -16 },
        { 925723300347379, 10, -17 },
        { 120206438061207, 10, -16 },
        { 11457421697789, 10, -15 },
        { 124097787279673, 10, -16 },
        { 219343638874023, 10, -16 },
        { 250964003526072, 10, -16 },
        { 132993132759496, 10, -15 },
        { 355756395690345, 10, -17 },
        { 0, 10, 0 },
        { 119984480798935, 10, -16 },
        { 0, 10, 0 },
        { 0, 10, 0 },
        { 0, 10, 0 },
        { 0, 10, 0 },
        { 0, 10, 0 },
        { 0, 10, 0 },
        { 677450219644702, 10, -16 },
        { 0, 10, 0 },
        { 497690792343036, 10, -16 },
        { 130798838410441, 10, -16 },
        { 171993417097015, 10, -16 },
        { 424112576629032, 10, -16 },
        { 225803251532585, 10, -16 },
        { 560634736843249, 10, -17 },
        { 209329115657133, 10, -15 },
        { 173520194616636, 10, -16 },
        { 136338735321991, 10, -15 },
        { 235589848001077, 10, -16 },
        { 121720102996434, 10, -16 },
        { 148655972764511, 10, -16 },
        { 13107364336961, 10, -15 },
        { 142573980452416, 10, -16 },
        { 407456114364716, 10, -16 },
        { 584476042288523, 10, -16 },
        { 18005199249784, 10, -14 },
        { 827768907235658, 10, -17 },
        { 0, 10, 0 },
        { 145380004997052, 10, -16 },
        { 0, 10, 0 },
        { 0, 10, 0 },
        { 0, 10, 0 },
        { 0, 10, 0 },
        { 0, 10, 0 },
        { 0, 10, 0 },
        { 139775988830627, 10, -15 },
        { 0, 10, 0 },
        { 212843724878704, 10, -15 },
        { 140745781152966, 10, -16 },
        { 180606741249081, 10, -16 },
        { 837385482799022, 10, -16 },
        { 596237009810718, 10, -16 },
        { 11872334971822, 10, -15 },
        { 661447245087002, 10, -16 },
        { 179939660387726, 10, -16 },
        { 492315478660654, 10, -16 },
        { 466121425086633, 10, -16 },
        { 177751985868062, 10, -16 },
        { 150464086711952, 10, -16 },
        { 138895052143128, 10, -16 },
        { 141910057364296, 10, -16 },
        { 783995908646942, 10, -16 },
        { 480950532394338, 10, -16 },
        { 479423599109856, 10, -16 },
        { 429776748928102, 10, -17 },
        { 0, 10, 0 },
        { 147998983665827, 10, -16 },
        { 0, 10, 0 },
        { 0, 10, 0 },
        { 0, 10, 0 },
        { 0, 10, 0 },
        { 0, 10, 0 },
        { 0, 10, 0 },
        { 112672381871424, 10, -15 },
        { 0, 10, 0 },
        { 333006227299754, 10, -15 },
        { 121938352789196, 10, -16 },
        { 153896674884309, 10, -16 },
        { 242615850870578, 10, -16 },
        { 209890433178273, 10, -16 },
        { 519936864234499, 10, -17 },
        { 377869900602034, 10, -16 },
        { 152549740032949, 10, -16 },
        { 580088921256727, 10, -16 },
        { 227985398670598, 10, -16 },
        { 240132276870229, 10, -16 },
        { 131159819806706, 10, -16 },
        { 145427033991299, 10, -16 },
        { 120104851004766, 10, -16 },
        { 855526951287782, 10, -16 },
        { 454009408443225, 10, -16 },
        { 108178143231044, 10, -15 },
        { 314001912082337, 10, -17 },
        { 0, 10, 0 },
        { 935384793678374, 10, -17 },
        { 0, 10, 0 },
        { 0, 10, 0 },
        { 0, 10, 0 },
        { 0, 10, 0 },
        { 0, 10, 0 },
        { 0, 10, 0 },
        { 381001350537274, 10, -16 },
        { 0, 10, 0 },
        { 288498065834697, 10, -16 },
        { 108830353742677, 10, -16 },
        { 144656219037664, 10, -16 },
        { 371396140969628, 10, -16 },
        { 142505477694919, 10, -16 },
        { 472531469549124, 10, -17 },
        { 236635590185732, 10, -15 },
        { 14705991832922, 10, -15 },
        { 17413662879567, 10, -14 },
        { 192656683249573, 10, -16 },
        { 973252906375716, 10, -17 },
        { 12712826214201, 10, -15 },
        { 11129181993693, 10, -15 },
        { 124410754420962, 10, -16 },
        { 221900936219889, 10, -16 },
        { 439945894462681, 10, -16 },
        { 237412511632191, 10, -15 },
        { 357180772107622, 10, -17 },
        { 0, 10, 0 },
        { 130174805925777, 10, -16 },
        { 0, 10, 0 },
        { 0, 10, 0 },
        { 0, 10, 0 },
        { 0, 10, 0 },
        { 0, 10, 0 },
        { 0, 10, 0 },
        { 392309183587473, 10, -16 },
        { 0, 10, 0 },
        { 646466403335331, 10, -16 },
        { 125510411103735, 10, -16 },
        { 168929139893038, 10, -16 },
        { 701130603590066, 10, -16 },
        { 51934063682499, 10, -15 },
        { 663883707484482, 10, -17 },
        { 119354557809035, 10, -15 },
        { 174022733463094, 10, -16 },
        { 205938780351167, 10, -15 },
        { 587681639800467, 10, -16 },
        { 121772603655191, 10, -16 },
        { 139857744458117, 10, -16 },
        { 140868176698877, 10, -16 },
        { 15226069168371, 10, -15 },
        { 318945743373704, 10, -16 },
        { 325311350638575, 10, -16 },
        { 109088212794123, 10, -15 },
        { 386536941808512, 10, -16 },
        { 0, 10, 0 },
        { 27898267922597, 10, -15 },
        { 0, 10, 0 },
        { 0, 10, 0 },
        { 0, 10, 0 },
        { 0, 10, 0 },
        { 0, 10, 0 },
        { 0, 10, 0 },
        { 120016078679516, 10, -15 },
        { 0, 10, 0 },
        { 338224686699941, 10, -16 },
        { 181892422614921, 10, -16 },
        { 195695123911241, 10, -16 },
        { 988228889435528, 10, -17 },
        { 423527658302683, 10, -15 },
        { 631826522847664, 10, -17 },
        { 455924247306613, 10, -16 },
        { 202187062508152, 10, -16 },
        { 307736529468233, 10, -16 },
        { 775826856118515, 10, -17 },
        { 215130353487425, 10, -16 },
        { 160038334649116, 10, -16 },
        { 143866187631444, 10, -16 },
        { 146223314949899, 10, -16 },
        { 677087204766401, 10, -16 },
        { 663969291510233, 10, -16 },
        { 526218325228788, 10, -16 },
        { 575992599465235, 10, -17 },
        { 0, 10, 0 },
        { 835355316369461, 10, -17 },
        { 0, 10, 0 },
        { 0, 10, 0 },
        { 0, 10, 0 },
        { 0, 10, 0 },
        { 0, 10, 0 },
        { 0, 10, 0 },
        { 156945975031348, 10, -15 },
        { 0, 10, 0 },
        { 193764249725505, 10, -16 },
        { 155907684382445, 10, -16 },
        { 161603595875989, 10, -16 },
        { 740347998179328, 10, -17 },
        { 580842412635516, 10, -15 },
        { 544857589969834, 10, -17 },
        { 116052405022803, 10, -16 },
        { 17047573413353, 10, -15 },
        { 205233998198072, 10, -16 },
        { 525365095400249, 10, -17 },
        { 168980488812845, 10, -16 },
        { 133312576682021, 10, -16 },
        { 119076561543231, 10, -16 },
        { 120017823651024, 10, -16 },
        { 442588987608736, 10, -16 },
        { 210931741474386, 10, -16 },
        { 174665240715149, 10, -16 },
        { 27991036705088, 10, -16 },
        { 0, 10, 0 },
        { 10627201666804, 10, -15 },
        { 0, 10, 0 },
        { 0, 10, 0 },
        { 0, 10, 0 },
        { 0, 10, 0 },
        { 0, 10, 0 },
        { 0, 10, 0 },
        { 530661706509115, 10, -15 },
        { 0, 10, 0 },
        { 89197901042457, 10, -15 },
        { 132243606492403, 10, -16 },
        { 198897212829119, 10, -16 },
        { 891538366607366, 10, -17 },
        { 357930444772659, 10, -16 },
        { 55907623190181, 10, -16 },
        { 258446245559975, 10, -16 },
        { 19068611967529, 10, -15 },
        { 310120710514955, 10, -16 },
        { 780968206900154, 10, -17 },
        { 122300320746986, 10, -16 },
        { 197418336137885, 10, -16 },
        { 139525887275032, 10, -16 },
        { 138410777782731, 10, -16 },
        { 602307300939208, 10, -16 },
        { 312641297618528, 10, -16 },
        { 543415716698902, 10, -16 },
        { 270341141575742, 10, -17 },
        { 0, 10, 0 },
        { 821072097999231, 10, -17 },
        { 0, 10, 0 },
        { 0, 10, 0 },
        { 0, 10, 0 },
        { 0, 10, 0 },
        { 0, 10, 0 },
        { 0, 10, 0 },
        { 299388333284692, 10, -16 },
        { 0, 10, 0 },
        { 129921419104974, 10, -16 },
        { 117864408866674, 10, -16 },
        { 162598259921588, 10, -16 },
        { 213735861876084, 10, -15 },
        { 17088404987339, 10, -15 },
        { 690882984252743, 10, -17 },
        { 516819513553179, 10, -16 },
        { 160653984458901, 10, -16 },
        { 312693128595307, 10, -15 },
        { 684331696382816, 10, -16 },
        { 108890994206373, 10, -16 },
        { 130478156370419, 10, -16 },
        { 130264466929814, 10, -16 },
        { 151157690937523, 10, -16 },
        { 215251343863874, 10, -16 },
        { 224138823464063, 10, -16 },
        { 590776565608624, 10, -16 },
        { 259367126030667, 10, -16 },
        { 0, 10, 0 },
        { 25244563600725, 10, -15 },
        { 0, 10, 0 },
        { 0, 10, 0 },
        { 0, 10, 0 },
        { 0, 10, 0 },
        { 0, 10, 0 },
        { 0, 10, 0 },
        { 281738247590272, 10, -16 },
        { 0, 10, 0 },
        { 110398548858304, 10, -16 },
        { 998811801873024, 10, -17 },
        { 129037717274835, 10, -16 },
        { 223393398482825, 10, -16 },
        { 123914419880089, 10, -16 },
        { 432433731540396, 10, -17 },
        { 323470534714715, 10, -15 },
        { 134257514733877, 10, -16 },
        { 25077106937234, 10, -14 },
        { 193939770555455, 10, -16 },
        { 871656263977496, 10, -17 },
        { 114357350286513, 10, -16 },
        { 102107504491165, 10, -16 },
        { 115671412077104, 10, -16 },
        { 211229461816989, 10, -16 },
        { 398836856721132, 10, -16 },
        { 131988597043918, 10, -15 },
        { 588211811774458, 10, -17 },
        { 0, 10, 0 },
        { 114309883999556, 10, -16 },
        { 0, 10, 0 },
        { 0, 10, 0 },
        { 0, 10, 0 },
        { 0, 10, 0 },
        { 0, 10, 0 },
        { 0, 10, 0 },
        { 52468643230594, 10, -15 },
        { 0, 10, 0 },
        { 940489018586599, 10, -17 },
        { 256601502956284, 10, -16 },
        { 334865700541926, 10, -16 },
        { 44113213611242, 10, -15 },
        { 352953937688877, 10, -16 },
        { 190549452187811, 10, -16 },
        { 35395971586096, 10, -15 },
        { 308124463933061, 10, -16 },
        { 831572081656864, 10, -16 },
        { 137402846284798, 10, -16 },
        { 231744820438778, 10, -16 },
        { 467636714610466, 10, -16 },
        { 241497820396547, 10, -16 },
        { 275791403069013, 10, -16 },
        { 397752948176338, 10, -16 },
        { 345249286541471, 10, -16 },
        { 377313234793537, 10, -16 },
        { 127712257115184, 10, -16 },
        { 0, 10, 0 },
        { 364439415928816, 10, -15 },
        { 0, 10, 0 },
        { 0, 10, 0 },
        { 0, 10, 0 },
        { 0, 10, 0 },
        { 0, 10, 0 },
        { 0, 10, 0 },
        { 23426929046473, 10, -15 },
        { 0, 10, 0 },
        { 296439009914092, 10, -17 },
        { 119911493195756, 10, -16 },
        { 158346835388774, 10, -16 },
        { 760174771268605, 10, -17 },
        { 135600434360965, 10, -16 },
        { 401514704481421, 10, -17 },
        { 855795227801609, 10, -17 },
        { 149298115406858, 10, -16 },
        { 356796162286488, 10, -16 },
        { 411080385487012, 10, -17 },
        { 86153611474582, 10, -16 },
        { 830302501609942, 10, -15 },
        { 102409715622878, 10, -16 },
        { 956855338448879, 10, -17 },
        { 244507679462458, 10, -16 },
        { 151522283298575, 10, -16 },
        { 117367829073389, 10, -16 },
        { 161920460062649, 10, -17 },
        { 0, 10, 0 },
        { 488801374748575, 10, -17 },
        { 0, 10, 0 },
        { 0, 10, 0 },
        { 0, 10, 0 },
        { 0, 10, 0 },
        { 0, 10, 0 },
        { 0, 10, 0 },
        { 182248332220574, 10, -15 },
        { 0, 10, 0 },
        { 974037115766082, 10, -17 },
        { 217273647138797, 10, -16 },
        { 299233591873047, 10, -16 },
        { 268156560632235, 10, -16 },
        { 407211081186183, 10, -16 },
        { 11471085500738, 10, -15 },
        { 322043047778493, 10, -16 },
        { 277790051740414, 10, -16 },
        { 158835512824394, 10, -15 },
        { 153908321556669, 10, -16 },
        { 198501133353962, 10, -16 },
        { 242312901944203, 10, -16 },
        { 218280880344226, 10, -16 },
        { 241232681767025, 10, -16 },
        { 778825766934183, 10, -16 },
        { 41583213788156, 10, -15 },
        { 447783205101473, 10, -16 },
        { 123211659853276, 10, -15 },
        { 0, 10, 0 },
        { 637851506081333, 10, -16 },
        { 0, 10, 0 },
        { 0, 10, 0 },
        { 0, 10, 0 },
        { 0, 10, 0 },
        { 0, 10, 0 },
        { 0, 10, 0 },
        { 911270124813918, 10, -16 },
        { 0, 10, 0 },
        { 10237548229584, 10, -15 },
        { 10835142205516, 10, -15 },
        { 152991300327106, 10, -16 },
        { 112124118512148, 10, -15 },
        { 506080138537377, 10, -16 },
        { 143043832448338, 10, -16 },
        { 253857753358992, 10, -16 },
        { 145055916793416, 10, -16 },
        { 483870405963044, 10, -16 },
        { 844115300285675, 10, -17 },
        { 106086511498234, 10, -16 },
        { 107131163498058, 10, -16 },
        { 120958799198072, 10, -16 },
        { 127585655532435, 10, -16 },
        { 315808938367671, 10, -16 },
        { 396654357491171, 10, -16 },
        { 311123064696559, 10, -16 },
        { 207048714001888, 10, -15 },
        { 0, 10, 0 },
        { 233043001056422, 10, -15 },
        { 0, 10, 0 },
        { 0, 10, 0 },
        { 0, 10, 0 },
        { 0, 10, 0 },
        { 0, 10, 0 },
        { 0, 10, 0 },
        { 427372552988028, 10, -16 },
        { 0, 10, 0 },
        { 201544902408929, 10, -16 },
        { 14211142521273, 10, -15 },
        { 166670160057547, 10, -16 },
        { 172233703090723, 10, -15 },
        { 219559983914407, 10, -16 },
        { 754394158685222, 10, -17 },
        { 178744824486167, 10, -15 },
        { 166904221093362, 10, -16 },
        { 837890292692457, 10, -16 },
        { 506855378875609, 10, -16 },
        { 128138709917154, 10, -16 },
        { 132302475439523, 10, -16 },
        { 128637649831854, 10, -16 },
        { 141328142530609, 10, -16 },
        { 350525074617191, 10, -16 },
        { 104005999593589, 10, -15 },
        { 816357406027717, 10, -16 },
        { 623080937446975, 10, -17 },
        { 0, 10, 0 },
        { 619483555941655, 10, -16 },
        { 0, 10, 0 },
        { 0, 10, 0 },
        { 0, 10, 0 },
        { 0, 10, 0 },
        { 0, 10, 0 },
        { 0, 10, 0 },
        { 474145400827815, 10, -16 },
        { 0, 10, 0 },
        { 862605646770415, 10, -17 },
        { 195229355629527, 10, -16 },
        { 200592664009882, 10, -16 },
        { 106626438171922, 10, -15 },
        { 244356204972222, 10, -16 },
        { 122444308174206, 10, -16 },
        { 921464119492949, 10, -16 },
        { 259838851388937, 10, -16 },
        { 265429821744633, 10, -15 },
        { 247430479019684, 10, -16 },
        { 384882893709282, 10, -16 },
        { 165111827018455, 10, -16 },
        { 154611565702748, 10, -16 },
        { 21325947180537, 10, -15 },
        { 449230860738048, 10, -16 },
        { 358042287335536, 10, -16 },
        { 102764486278374, 10, -15 },
        { 591234653090208, 10, -17 },
        { 0, 10, 0 },
        { 363661085141557, 10, -16 },
        { 0, 10, 0 },
        { 0, 10, 0 },
        { 0, 10, 0 },
        { 0, 10, 0 },
        { 0, 10, 0 },
        { 0, 10, 0 },
        { 683670232966514, 10, -16 },
        { 0, 10, 0 },
        { 583544725539138, 10, -17 },
        { 297673128213102, 10, -16 },
        { 317596559574758, 10, -16 },
        { 994654914446032, 10, -17 },
        { 324008414251401, 10, -16 },
        { 3295626977603, 10, -14 },
        { 28912675554516, 10, -15 },
        { 535424506526323, 10, -16 },
        { 30878798286804, 10, -15 },
        { 849589244224431, 10, -17 },
        { 250616169297296, 10, -16 },
        { 352936557515309, 10, -15 },
        { 27292396336254, 10, -15 },
        { 652392641839323, 10, -16 },
        { 641787423201496, 10, -16 },
        { 855325677606514, 10, -16 },
        { 789082721910439, 10, -16 },
        { 295667783891511, 10, -17 },
        { 0, 10, 0 },
        { 10387941529948, 10, -15 },
        { 0, 10, 0 },
        { 0, 10, 0 },
        { 0, 10, 0 },
        { 0, 10, 0 },
        { 0, 10, 0 },
        { 0, 10, 0 },
        { 456260717093519, 10, -16 },
        { 0, 10, 0 },
        { 908823189502633, 10, -17 },
        { 850432676207881, 10, -16 },
        { 435896486266505, 10, -16 },
        { 100782858753954, 10, -16 },
        { 586274206292337, 10, -16 },
        { 561366177420124, 10, -16 },
        { 13888836860513, 10, -15 },
        { 506388080481087, 10, -16 },
        { 238092797747375, 10, -16 },
        { 790813110069079, 10, -17 },
        { 143094592500081, 10, -15 },
        { 196556991077104, 10, -16 },
        { 31249548978655, 10, -15 },
        { 809509697985686, 10, -16 },
        { 191461381538796, 10, -15 },
        { 113841227829621, 10, -15 },
        { 206640552381225, 10, -16 },
        { 307848370614636, 10, -17 },
        { 0, 10, 0 },
        { 120990958413528, 10, -16 },
        { 0, 10, 0 },
        { 0, 10, 0 },
        { 0, 10, 0 },
        { 0, 10, 0 },
        { 0, 10, 0 },
        { 0, 10, 0 },
        { 591098854657912, 10, -16 },
        { 0, 10, 0 },
        { 997829785225136, 10, -17 },
        { 69306159166474, 10, -15 },
        { 682461805565655, 10, -16 },
        { 135916843472012, 10, -16 },
        { 102820873500685, 10, -15 },
        { 110257365025182, 10, -16 },
        { 365203903391872, 10, -16 },
        { 572838770730849, 10, -16 },
        { 362145529135324, 10, -16 },
        { 12423320857945, 10, -15 },
        { 599954638059009, 10, -16 },
        { 446431189028685, 10, -16 },
        { 365619166454221, 10, -16 },
        { 318197926415908, 10, -16 },
        { 198743504120877, 10, -15 },
        { 126020572509498, 10, -15 },
        { 334345447947351, 10, -16 },
        { 702698686525593, 10, -17 },
        { 0, 10, 0 },
        { 121570031061337, 10, -16 },
        { 0, 10, 0 },
        { 0, 10, 0 },
        { 0, 10, 0 },
        { 0, 10, 0 },
        { 0, 10, 0 },
        { 0, 10, 0 },
        { 539045554873304, 10, -16 },
        { 0, 10, 0 },
        { 740199990873144, 10, -17 },
        { 382325058503703, 10, -16 },
        { 550760104417715, 10, -16 },
        { 111476295573893, 10, -15 },
        { 464719831138012, 10, -16 },
        { 340671278243377, 10, -16 },
        { 276902652565623, 10, -16 },
        { 866030428774375, 10, -16 },
        { 550633592442869, 10, -16 },
        { 349663199431878, 10, -16 },
        { 81219714409123, 10, -15 },
        { 510574768098571, 10, -16 },
        { 377598698525677, 10, -16 },
        { 780492275655797, 10, -16 },
        { 737630555642719, 10, -16 },
        { 51500416385857, 10, -15 },
        { 316112901024606, 10, -16 },
        { 166168970521489, 10, -16 },
        { 0, 10, 0 },
        { 272460808306123, 10, -16 },
        { 0, 10, 0 },
        { 0, 10, 0 },
        { 0, 10, 0 },
        { 0, 10, 0 },
        { 0, 10, 0 },
        { 0, 10, 0 },
        { 168986704548194, 10, -15 },
        { 0, 10, 0 },
        { 898268002137959, 10, -17 },
        { 323613597530429, 10, -16 },
        { 359183106596474, 10, -16 },
        { 139171541192925, 10, -16 },
        { 203125255273983, 10, -15 },
        { 102007158867201, 10, -16 },
        { 251707480857497, 10, -16 },
        { 451317390844213, 10, -16 },
        { 341831014468423, 10, -16 },
        { 100975833095825, 10, -16 },
        { 367695223497815, 10, -16 },
        { 398635670928334, 10, -16 },
        { 26982401883887, 10, -15 },
        { 300955030792389, 10, -16 },
        { 183073408571051, 10, -15 },
        { 499423449945012, 10, -16 },
        { 419836535393399, 10, -16 },
        { 709568680199962, 10, -17 },
        { 0, 10, 0 },
        { 166141932648311, 10, -16 },
        { 0, 10, 0 },
        { 0, 10, 0 },
        { 0, 10, 0 },
        { 0, 10, 0 },
        { 0, 10, 0 },
        { 0, 10, 0 },
        { 824015386275789, 10, -16 },
        { 0, 10, 0 },
        { 888208727830008, 10, -17 },
        { 165075304933128, 10, -16 },
        { 216687404069303, 10, -16 },
        { 223055813398937, 10, -16 },
        { 856372940649045, 10, -16 },
        { 190244602950248, 10, -16 },
        { 155718529281571, 10, -15 },
        { 227598941025495, 10, -16 },
        { 191506416487055, 10, -15 },
        { 352747454894147, 10, -16 },
        { 169807302146981, 10, -16 },
        { 241299246392954, 10, -16 },
        { 180601615087386, 10, -16 },
        { 181128169366468, 10, -16 },
        { 344076990422412, 10, -16 },
        { 409567057272164, 10, -16 },
        { 132758228656462, 10, -15 },
        { 69154488497746, 10, -16 },
        { 0, 10, 0 },
        { 148601658462448, 10, -16 },
        { 0, 10, 0 },
        { 0, 10, 0 },
        { 0, 10, 0 },
        { 0, 10, 0 },
        { 0, 10, 0 },
        { 0, 10, 0 },
        { 569514997741084, 10, -16 },
        { 0, 10, 0 },
        { 742991413201045, 10, -17 },
        { 212397162249136, 10, -16 },
        { 222038129004119, 10, -16 },
        { 246745863017594, 10, -16 },
        { 261515331568428, 10, -16 },
        { 794996437190292, 10, -17 },
        { 116354587752717, 10, -15 },
        { 215843468241091, 10, -16 },
        { 210723850121424, 10, -15 },
        { 761347283463694, 10, -16 },
        { 837296713854767, 10, -16 },
        { 172851646718231, 10, -16 },
        { 309320229426829, 10, -16 },
        { 18424806497822, 10, -15 },
        { 457524273210664, 10, -16 },
        { 443082513161301, 10, -16 },
        { 764186738723883, 10, -16 },
        { 517936670380177, 10, -16 },
        { 0, 10, 0 },
        { 178066740233519, 10, -16 },
        { 0, 10, 0 },
        { 0, 10, 0 },
        { 0, 10, 0 },
        { 0, 10, 0 },
        { 0, 10, 0 },
        { 0, 10, 0 },
        { 48761517880667, 10, -14 },
        { 0, 10, 0 },
        { 108211125332184, 10, -16 },
        { 139551594295841, 10, -16 },
        { 204505876972698, 10, -16 },
        { 259155359390393, 10, -16 },
        { 112255156483156, 10, -15 },
        { 583239346237455, 10, -17 },
        { 316650994872782, 10, -16 },
        { 197702436818662, 10, -16 },
        { 353113578049325, 10, -16 },
        { 100765936408361, 10, -16 },
        { 129434412078549, 10, -16 },
        { 488657189970616, 10, -16 },
        { 143470906319035, 10, -16 },
        { 141876417638812, 10, -16 },
        { 474958347291641, 10, -16 },
        { 267228227080637, 10, -16 },
        { 439349466354878, 10, -16 },
        { 184589474679151, 10, -16 },
        { 0, 10, 0 },
        { 957217041919863, 10, -17 },
        { 0, 10, 0 },
        { 0, 10, 0 },
        { 0, 10, 0 },
        { 0, 10, 0 },
        { 0, 10, 0 },
        { 0, 10, 0 },
        { 338202111393906, 10, -15 },
        { 0, 10, 0 },
        { 282149783157203, 10, -16 },
        { 174752372048616, 10, -16 },
        { 228089459155793, 10, -16 },
        { 907765134027173, 10, -17 },
        { 213834582571559, 10, -15 },
        { 656204865513008, 10, -17 },
        { 157628623230212, 10, -16 },
        { 222226378269128, 10, -16 },
        { 252246059267694, 10, -16 },
        { 761314182048666, 10, -17 },
        { 177648345055043, 10, -16 },
        { 322580181911278, 10, -16 },
        { 161019785551654, 10, -16 },
        { 158732153644622, 10, -16 },
        { 117736435823702, 10, -15 },
        { 545425167864458, 10, -16 },
        { 409283084756671, 10, -16 },
        { 297760961660194, 10, -17 },
        { 0, 10, 0 },
        { 855714452556214, 10, -17 },
        { 0, 10, 0 },
        { 0, 10, 0 },
        { 0, 10, 0 },
        { 0, 10, 0 },
        { 0, 10, 0 },
        { 0, 10, 0 },
        { 338378364409357, 10, -15 },
        { 0, 10, 0 },
        { 890640046658664, 10, -17 },
        { 157897406457492, 10, -16 },
        { 213452718876773, 10, -16 },
        { 22621351596605, 10, -15 },
        { 204551494720521, 10, -15 },
        { 723698284325974, 10, -17 },
        { 200722245732519, 10, -16 },
        { 209668239882332, 10, -16 },
        { 2939414487397, 10, -14 },
        { 840407707136998, 10, -17 },
        { 158371321266696, 10, -16 },
        { 173608925230244, 10, -16 },
        { 152475726463221, 10, -16 },
        { 152754378803042, 10, -16 },
        { 665178136773447, 10, -16 },
        { 415480126308938, 10, -16 },
        { 834648320409158, 10, -16 },
        { 384125224169586, 10, -17 },
        { 0, 10, 0 },
        { 492046845245689, 10, -16 },
        { 0, 10, 0 },
        { 0, 10, 0 },
        { 0, 10, 0 },
        { 0, 10, 0 },
        { 0, 10, 0 },
        { 0, 10, 0 },
        { 178056772108329, 10, -16 },
        { 0, 10, 0 },
        { 327715824299018, 10, -17 },
        { 616813893187715, 10, -17 },
        { 802919668579852, 10, -17 },
        { 693257836115402, 10, -15 },
        { 953525734719212, 10, -17 },
        { 523602668604629, 10, -17 },
        { 370846453399892, 10, -16 },
        { 764569455598398, 10, -17 },
        { 422864497971391, 10, -16 },
        { 843091211579513, 10, -17 },
        { 602670611332167, 10, -17 },
        { 590553721991559, 10, -17 },
        { 554803175548822, 10, -17 },
        { 741084332509618, 10, -17 },
        { 119752699709842, 10, -16 },
        { 11036036321032, 10, -15 },
        { 37322378213542, 10, -15 },
        { 641642159320359, 10, -17 },
        { 0, 10, 0 },
        { 374131340353864, 10, -16 },
        { 0, 10, 0 },
        { 0, 10, 0 },
        { 0, 10, 0 },
        { 0, 10, 0 },
        { 0, 10, 0 },
        { 0, 10, 0 },
        { 438812061732161, 10, -16 },
        { 0, 10, 0 },
        { 829958950392223, 10, -16 },
        { 757640932482403, 10, -17 },
        { 101981697877035, 10, -16 },
        { 467622614245264, 10, -15 },
        { 127409694367664, 10, -16 },
        { 567636474324134, 10, -17 },
        { 357245486849526, 10, -16 },
        { 993971639783398, 10, -17 },
        { 648869265121915, 10, -16 },
        { 370623709826801, 10, -16 },
        { 748977433917747, 10, -17 },
        { 7862799560059, 10, -15 },
        { 768165679117061, 10, -17 },
        { 922609098327945, 10, -17 },
        { 165716200940631, 10, -16 },
        { 147793650595453, 10, -16 },
        { 388939748830641, 10, -16 },
        { 544793982222847, 10, -16 },
        { 0, 10, 0 },
        { 300618033656631, 10, -16 },
        { 0, 10, 0 },
        { 0, 10, 0 },
        { 0, 10, 0 },
        { 0, 10, 0 },
        { 0, 10, 0 },
        { 0, 10, 0 },
        { 319220473833803, 10, -16 },
        { 0, 10, 0 },
        { 811638032234593, 10, -17 },
        { 224378969694158, 10, -16 },
        { 170638547495, 10, -12 },
        { 222043540526142, 10, -16 },
        { 193798405901317, 10, -16 },
        { 804337078560136, 10, -17 },
        { 87723358069223, 10, -15 },
        { 263246819907629, 10, -16 },
        { 229186496891657, 10, -15 },
        { 837548831784906, 10, -16 },
        { 147886540923969, 10, -16 },
        { 150141451161192, 10, -16 },
        { 778449404802257, 10, -16 },
        { 20695245045556, 10, -15 },
        { 271920792648736, 10, -16 },
        { 263719857044429, 10, -16 },
        { 815396524176158, 10, -16 },
        { 385225599150111, 10, -17 },
        { 0, 10, 0 },
        { 120673837952558, 10, -16 },
        { 0, 10, 0 },
        { 0, 10, 0 },
        { 0, 10, 0 },
        { 0, 10, 0 },
        { 0, 10, 0 },
        { 0, 10, 0 },
        { 221719524958644, 10, -16 },
        { 0, 10, 0 },
        { 771185488658354, 10, -17 },
        { 177411823973882, 10, -16 },
        { 430656297845623, 10, -16 },
        { 221845050177645, 10, -16 },
        { 152835416783783, 10, -16 },
        { 239814575984108, 10, -16 },
        { 309795397803191, 10, -16 },
        { 30765324303264, 10, -15 },
        { 215387150122305, 10, -16 },
        { 156780488787881, 10, -16 },
        { 412936434263933, 10, -16 },
        { 122514710842135, 10, -16 },
        { 592378864645252, 10, -15 },
        { 297309993826038, 10, -16 },
        { 292307337862673, 10, -16 },
        { 190158850791955, 10, -16 },
        { 137989319723509, 10, -16 },
        { 970037515307624, 10, -17 },
        { 0, 10, 0 },
        { 215627886680384, 10, -16 },
        { 0, 10, 0 },
        { 0, 10, 0 },
        { 0, 10, 0 },
        { 0, 10, 0 },
        { 0, 10, 0 },
        { 0, 10, 0 },
        { 607379460449177, 10, -16 },
        { 0, 10, 0 },
        { 40087677823872, 10, -16 },
        { 801039148040789, 10, -17 },
        { 104638932258453, 10, -16 },
        { 565539023917602, 10, -15 },
        { 451867523178106, 10, -16 },
        { 582727672043941, 10, -17 },
        { 221122793495626, 10, -16 },
        { 10027236007822, 10, -15 },
        { 51027051642434, 10, -15 },
        { 20067109873764, 10, -15 },
        { 796539244751824, 10, -17 },
        { 779192810906964, 10, -17 },
        { 739573671079222, 10, -17 },
        { 914865341758542, 10, -17 },
        { 320838558574408, 10, -16 },
        { 151722569392337, 10, -16 },
        { 377193512271807, 10, -16 },
        { 186804891856559, 10, -16 },
        { 0, 10, 0 },
        { 312587123756284, 10, -16 },
        { 0, 10, 0 },
        { 0, 10, 0 },
        { 0, 10, 0 },
        { 0, 10, 0 },
        { 0, 10, 0 },
        { 0, 10, 0 },
        { 925808643941291, 10, -16 },
        { 0, 10, 0 },
        { 167280620456011, 10, -15 },
        { 121062118510029, 10, -16 },
        { 137327844702818, 10, -16 },
        { 203088395272558, 10, -15 },
        { 238450954436598, 10, -15 },
        { 585981110214604, 10, -17 },
        { 172186891832456, 10, -16 },
        { 141925831963476, 10, -16 },
        { 393086852481578, 10, -16 },
        { 202242575289245, 10, -16 },
        { 128806790881925, 10, -16 },
        { 114815504081612, 10, -16 },
        { 103363974587224, 10, -16 },
        { 111495342996541, 10, -16 },
        { 380401104600074, 10, -16 },
        { 218068291166321, 10, -16 },
        { 2371766905796, 10, -14 },
        { 487993852058112, 10, -17 },
        { 0, 10, 0 },
        { 184877589281257, 10, -16 },
        { 0, 10, 0 },
        { 0, 10, 0 },
        { 0, 10, 0 },
        { 0, 10, 0 },
        { 0, 10, 0 },
        { 0, 10, 0 },
        { 411950084737159, 10, -16 },
        { 0, 10, 0 },
        { 625626551949403, 10, -17 },
        { 865860794315612, 10, -17 },
        { 121388018147259, 10, -16 },
        { 128408186296481, 10, -16 },
        { 172125025582581, 10, -16 },
        { 350485091738106, 10, -17 },
        { 120382633507305, 10, -15 },
        { 119470494530602, 10, -16 },
        { 579935184053317, 10, -16 },
        { 173676564070483, 10, -16 },
        { 158569464121998, 10, -16 },
        { 102838080616481, 10, -16 },
        { 903915601900573, 10, -17 },
        { 972980878509866, 10, -17 },
        { 18939352067782, 10, -15 },
        { 420627736809339, 10, -16 },
        { 545356890407227, 10, -15 },
        { 224954851642933, 10, -17 },
        { 0, 10, 0 },
        { 918312025231212, 10, -17 },
        { 0, 10, 0 },
        { 0, 10, 0 },
        { 0, 10, 0 },
        { 0, 10, 0 },
        { 0, 10, 0 },
        { 0, 10, 0 },
        { 308900269977955, 10, -16 },
        { 0, 10, 0 },
        { 368284004027628, 10, -17 },
        { 176002901850362, 10, -16 },
        { 418748231860069, 10, -16 },
        { 240052445065506, 10, -16 },
        { 103696508572691, 10, -15 },
        { 111962512885155, 10, -16 },
        { 239106290333956, 10, -16 },
        { 301424708700218, 10, -16 },
        { 723416244676394, 10, -16 },
        { 671985612416522, 10, -16 },
        { 20265635549363, 10, -15 },
        { 130880032213882, 10, -16 },
        { 437299497113415, 10, -15 },
        { 244328790497791, 10, -16 },
        { 292726550178783, 10, -16 },
        { 194456997633376, 10, -16 },
        { 244565336484088, 10, -16 },
        { 321112468244036, 10, -17 },
        { 0, 10, 0 },
        { 170083071062254, 10, -16 },
        { 0, 10, 0 },
        { 0, 10, 0 },
        { 0, 10, 0 },
        { 0, 10, 0 },
        { 0, 10, 0 },
        { 0, 10, 0 },
        { 622588621966417, 10, -16 },
        { 0, 10, 0 },
        { 341776467436404, 10, -17 },
        { 134992525583341, 10, -16 },
        { 124467994243215, 10, -16 },
        { 550077066235159, 10, -17 },
        { 762138379560667, 10, -15 },
        { 437964282424459, 10, -17 },
        { 954666423629286, 10, -17 },
        { 137164945785542, 10, -16 },
        { 112111617499443, 10, -16 },
        { 376157428819362, 10, -17 },
        { 151949574925648, 10, -16 },
        { 102290231659453, 10, -16 },
        { 937428040360693, 10, -17 },
        { 942731810894472, 10, -17 },
        { 262763124741878, 10, -16 },
        { 139970207217307, 10, -16 },
        { 971861592362632, 10, -17 },
        { 508647748889229, 10, -17 },
        { 0, 10, 0 },
        { 474254220534765, 10, -17 },
        { 0, 10, 0 },
        { 0, 10, 0 },
        { 0, 10, 0 },
        { 0, 10, 0 },
        { 0, 10, 0 },
        { 0, 10, 0 },
        { 450817597640089, 10, -15 },
        { 0, 10, 0 },
        { 20579310101127, 10, -15 },
        { 140473927334096, 10, -16 },
        { 208016118661812, 10, -16 },
        { 101753405077242, 10, -16 },
        { 496113919028347, 10, -16 },
        { 576720648140645, 10, -17 },
        { 55405945950117, 10, -15 },
        { 199404766770987, 10, -16 },
        { 339108375780183, 10, -16 },
        { 109029541679425, 10, -16 },
        { 177736104403549, 10, -16 },
        { 172045371558017, 10, -16 },
        { 146126388323003, 10, -16 },
        { 144848259067816, 10, -16 },
        { 799567793601742, 10, -16 },
        { 292414055665112, 10, -16 },
        { 12598243230354, 10, -14 },
        { 270110923341539, 10, -17 },
        { 0, 10, 0 },
        { 893381992433239, 10, -17 },
        { 0, 10, 0 },
        { 0, 10, 0 },
        { 0, 10, 0 },
        { 0, 10, 0 },
        { 0, 10, 0 },
        { 0, 10, 0 },
        { 133739495530445, 10, -16 },
        { 0, 10, 0 },
        { 120881917533859, 10, -16 },
        { 399666489495616, 10, -17 },
        { 718866846657128, 10, -17 },
        { 635726700830817, 10, -16 },
        { 937813856148012, 10, -17 },
        { 310567059604846, 10, -17 },
        { 728899811724539, 10, -17 },
        { 637679088841549, 10, -17 },
        { 246423365093798, 10, -16 },
        { 916194302192606, 10, -17 },
        { 398004124665864, 10, -17 },
        { 461516486492534, 10, -17 },
        { 647782463053846, 10, -17 },
        { 621625788871547, 10, -17 },
        { 869035121854254, 10, -17 },
        { 79158179618639, 10, -16 },
        { 825302544906002, 10, -17 },
        { 765928180074006, 10, -15 },
        { 0, 10, 0 },
        { 249039338015613, 10, -16 },
        { 0, 10, 0 },
        { 0, 10, 0 },
        { 0, 10, 0 },
        { 0, 10, 0 },
        { 0, 10, 0 },
        { 0, 10, 0 },
        { 500163541878277, 10, -16 },
        { 0, 10, 0 },
        { 346789074752905, 10, -17 },
        { 139722605738669, 10, -16 },
        { 12967593294662, 10, -15 },
        { 541705555143259, 10, -17 },
        { 744070420287803, 10, -15 },
        { 449411338888344, 10, -17 },
        { 60494012358815, 10, -16 },
        { 141354908452699, 10, -16 },
        { 108777002759064, 10, -16 },
        { 373753071419014, 10, -17 },
        { 158386391865415, 10, -16 },
        { 10441821685615, 10, -15 },
        { 97161737528486, 10, -16 },
        { 971257341386724, 10, -17 },
        { 608689124529989, 10, -16 },
        { 150947214092811, 10, -16 },
        { 941214061532978, 10, -17 },
        { 224967837965159, 10, -17 },
        { 0, 10, 0 },
        { 471574268766909, 10, -17 },
        { 0, 10, 0 },
        { 0, 10, 0 },
        { 0, 10, 0 },
        { 0, 10, 0 },
        { 0, 10, 0 },
        { 0, 10, 0 },
        { 38080374213018, 10, -15 },
        { 0, 10, 0 },
        { 605996694419157, 10, -17 },
        { 93220197474938, 10, -16 },
        { 132154057274597, 10, -16 },
        { 124345137308272, 10, -16 },
        { 121270009860449, 10, -16 },
        { 364712167966069, 10, -17 },
        { 121329050930322, 10, -15 },
        { 129115656541743, 10, -16 },
        { 588882897342072, 10, -16 },
        { 120409181480264, 10, -16 },
        { 798125856769477, 10, -17 },
        { 134407453978804, 10, -15 },
        { 952074490306187, 10, -17 },
        { 999422391902219, 10, -17 },
        { 201356060970589, 10, -16 },
        { 265451004809872, 10, -16 },
        { 465772599119799, 10, -15 },
        { 224519901877629, 10, -17 },
        { 0, 10, 0 },
        { 898679888412448, 10, -17 },
        { 0, 10, 0 },
        { 0, 10, 0 },
        { 0, 10, 0 },
        { 0, 10, 0 },
        { 0, 10, 0 },
        { 0, 10, 0 },
        { 451887933129266, 10, -16 },
        { 0, 10, 0 },
        { 125593353602483, 10, -16 },
        { 108622456184442, 10, -16 },
        { 138735564283604, 10, -16 },
        { 175061352685548, 10, -16 },
        { 308151919271132, 10, -16 },
        { 439727809681249, 10, -17 },
        { 330413472838226, 10, -15 },
        { 142747406545416, 10, -16 },
        { 919234799147211, 10, -16 },
        { 327889340542421, 10, -16 },
        { 978060682667234, 10, -17 },
        { 121765984843663, 10, -16 },
        { 107132333603321, 10, -16 },
        { 115167703643501, 10, -16 },
        { 388741787112417, 10, -16 },
        { 340935510905949, 10, -16 },
        { 226734795785384, 10, -15 },
        { 298467228335328, 10, -17 },
        { 0, 10, 0 },
        { 109479199497558, 10, -16 },
        { 0, 10, 0 },
        { 0, 10, 0 },
        { 0, 10, 0 },
        { 0, 10, 0 },
        { 0, 10, 0 },
        { 0, 10, 0 },
        { 560170209436941, 10, -16 },
        { 0, 10, 0 },
        { 316688585807225, 10, -17 },
        { 12613508393012, 10, -15 },
        { 168070830709469, 10, -16 },
        { 730981306722019, 10, -17 },
        { 149171509457347, 10, -16 },
        { 418944039620053, 10, -17 },
        { 831563018328274, 10, -17 },
        { 158483732649816, 10, -16 },
        { 185231650477428, 10, -16 },
        { 402945700355122, 10, -17 },
        { 929519779751451, 10, -17 },
        { 78557837098234, 10, -14 },
        { 108689107973827, 10, -16 },
        { 999767922974688, 10, -17 },
        { 456373558665389, 10, -16 },
        { 213766800814763, 10, -16 },
        { 121033258530679, 10, -16 },
        { 158649047251727, 10, -17 },
        { 0, 10, 0 },
        { 495410923900251, 10, -17 },
        { 0, 10, 0 },
        { 0, 10, 0 },
        { 0, 10, 0 },
        { 0, 10, 0 },
        { 0, 10, 0 },
        { 0, 10, 0 },
        { 821521832952296, 10, -16 },
        { 0, 10, 0 },
        { 654525781542276, 10, -17 },
        { 10365430641701, 10, -15 },
        { 130494343411574, 10, -16 },
        { 163274991027711, 10, -16 },
        { 167123994265105, 10, -16 },
        { 411490091775775, 10, -17 },
        { 448378356454168, 10, -15 },
        { 134045937881153, 10, -16 },
        { 783134372862249, 10, -16 },
        { 149154011782988, 10, -16 },
        { 901903547852347, 10, -17 },
        { 115482249219283, 10, -16 },
        { 121126726467123, 10, -16 },
        { 105753925240106, 10, -16 },
        { 423133996737214, 10, -16 },
        { 316850963064528, 10, -16 },
        { 131501922480259, 10, -15 },
        { 273272183027874, 10, -17 },
        { 0, 10, 0 },
        { 995714588700846, 10, -17 },
        { 0, 10, 0 },
        { 0, 10, 0 },
        { 0, 10, 0 },
        { 0, 10, 0 },
        { 0, 10, 0 },
        { 0, 10, 0 },
        { 209674824111029, 10, -16 },
        { 0, 10, 0 },
        { 306306293786412, 10, -17 },
        { 133855398010551, 10, -16 },
        { 233530478652809, 10, -16 },
        { 422849988043168, 10, -16 },
        { 140888883682937, 10, -16 },
        { 465927140391529, 10, -15 },
        { 929428502573207, 10, -17 },
        { 181264738947991, 10, -16 },
        { 263027842892904, 10, -16 },
        { 613318434959246, 10, -17 },
        { 182755815150528, 10, -16 },
        { 988343680658577, 10, -17 },
        { 747658731303117, 10, -16 },
        { 179014368815283, 10, -16 },
        { 206044150682444, 10, -16 },
        { 139737253741289, 10, -16 },
        { 119287602260814, 10, -16 },
        { 729819274300409, 10, -17 },
        { 0, 10, 0 },
        { 170897608133864, 10, -15 },
        { 0, 10, 0 },
        { 0, 10, 0 },
        { 0, 10, 0 },
        { 0, 10, 0 },
        { 0, 10, 0 },
        { 0, 10, 0 },
        { 33356513202824, 10, -15 },
        { 0, 10, 0 },
        { 583332338443902, 10, -17 },
        { 772705922936691, 10, -17 },
        { 116623007323339, 10, -16 },
        { 20121230410089, 10, -15 },
        { 107228044157916, 10, -16 },
        { 407231809977353, 10, -17 },
        { 610296919915427, 10, -16 },
        { 120744033731301, 10, -16 },
        { 636996952799351, 10, -15 },
        { 293882642326357, 10, -16 },
        { 700310465900232, 10, -17 },
        { 950868628057675, 10, -17 },
        { 125566337325224, 10, -16 },
        { 116237315229719, 10, -16 },
        { 155242402038722, 10, -16 },
        { 22376548675418, 10, -15 },
        { 445917258391383, 10, -16 },
        { 349483158689683, 10, -17 },
        { 0, 10, 0 },
        { 103440407767538, 10, -16 },
        { 0, 10, 0 },
        { 0, 10, 0 },
        { 0, 10, 0 },
        { 0, 10, 0 },
        { 0, 10, 0 },
        { 0, 10, 0 },
        { 117061309390086, 10, -15 },
        { 0, 10, 0 },
        { 756212305219951, 10, -17 },
        { 192309914823999, 10, -16 },
        { 245519714331807, 10, -16 },
        { 22788842559837, 10, -15 },
        { 415121502519296, 10, -16 },
        { 140065017792663, 10, -16 },
        { 49789605615383, 10, -15 },
        { 241119426793326, 10, -16 },
        { 117521318038495, 10, -15 },
        { 15953276642036, 10, -14 },
        { 596557761036724, 10, -16 },
        { 171332817389288, 10, -16 },
        { 220538214276356, 10, -16 },
        { 194552417913304, 10, -16 },
        { 155399250051175, 10, -15 },
        { 539318638885903, 10, -16 },
        { 523746671185512, 10, -16 },
        { 390165344423592, 10, -17 },
        { 0, 10, 0 },
        { 148472490077105, 10, -16 },
        { 0, 10, 0 },
        { 0, 10, 0 },
        { 0, 10, 0 },
        { 0, 10, 0 },
        { 0, 10, 0 },
        { 0, 10, 0 },
        { 301713746465003, 10, -16 },
        { 0, 10, 0 },
        { 234882768372739, 10, -17 },
        { 344816273134463, 10, -16 },
        { 719386389495092, 10, -15 },
        { 519860954721018, 10, -17 },
        { 144512018517696, 10, -16 },
        { 815699779834617, 10, -17 },
        { 701492754686534, 10, -17 },
        { 288972996561117, 10, -16 },
        { 136755046572905, 10, -16 },
        { 450389849283541, 10, -17 },
        { 160148926414427, 10, -16 },
        { 139635032245849, 10, -16 },
        { 308651384518882, 10, -16 },
        { 190844864066734, 10, -16 },
        { 35400651079457, 10, -15 },
        { 236129889007287, 10, -16 },
        { 113059810889053, 10, -16 },
        { 200307016664494, 10, -17 },
        { 0, 10, 0 },
        { 63595661227741, 10, -16 },
        { 0, 10, 0 },
        { 0, 10, 0 },
        { 0, 10, 0 },
        { 0, 10, 0 },
        { 0, 10, 0 },
        { 0, 10, 0 },
        { 250568609374823, 10, -16 },
        { 0, 10, 0 },
        { 6285806473096, 10, -15 },
        { 833159247738834, 10, -17 },
        { 124278151171762, 10, -16 },
        { 212567997327798, 10, -16 },
        { 113613648501745, 10, -16 },
        { 443334458510012, 10, -17 },
        { 945694205950086, 10, -16 },
        { 130913673418212, 10, -16 },
        { 525166443400388, 10, -15 },
        { 755826356095254, 10, -16 },
        { 766123615067277, 10, -17 },
        { 102074169663746, 10, -16 },
        { 10995698695404, 10, -15 },
        { 124161037358856, 10, -16 },
        { 165106851495396, 10, -16 },
        { 206940879863648, 10, -16 },
        { 753701279781759, 10, -16 },
        { 369782375028788, 10, -17 },
        { 0, 10, 0 },
        { 111490969603591, 10, -16 },
        { 0, 10, 0 },
        { 0, 10, 0 },
        { 0, 10, 0 },
        { 0, 10, 0 },
        { 0, 10, 0 },
        { 0, 10, 0 },
        { 162631014657559, 10, -15 },
        { 0, 10, 0 },
        { 138522850032358, 10, -16 },
        { 200976808832655, 10, -16 },
        { 254131474177121, 10, -16 },
        { 148370329362639, 10, -16 },
        { 303054901515707, 10, -16 },
        { 698986413118488, 10, -17 },
        { 155579504007676, 10, -16 },
        { 231246288915996, 10, -16 },
        { 229955634626122, 10, -16 },
        { 718600346541266, 10, -17 },
        { 29462726734285, 10, -15 },
        { 176463884479402, 10, -16 },
        { 175982333068095, 10, -16 },
        { 170327947654947, 10, -16 },
        { 466996546752614, 10, -15 },
        { 516129547118449, 10, -16 },
        { 673778176407908, 10, -16 },
        { 250892782069568, 10, -17 },
        { 0, 10, 0 },
        { 882857453960837, 10, -17 },
        { 0, 10, 0 },
        { 0, 10, 0 },
        { 0, 10, 0 },
        { 0, 10, 0 },
        { 0, 10, 0 },
        { 0, 10, 0 },
        { 246224223005652, 10, -16 },
        { 0, 10, 0 },
        { 280474422996552, 10, -17 },
        { 231423962710803, 10, -16 },
        { 170765146503912, 10, -16 },
        { 434486957584147, 10, -17 },
        { 143250691922722, 10, -16 },
        { 854618123147331, 10, -17 },
        { 747812952480963, 10, -17 },
        { 199935628641924, 10, -16 },
        { 126193981639557, 10, -16 },
        { 368095167468014, 10, -17 },
        { 637170337667369, 10, -16 },
        { 7791929811189, 10, -13 },
        { 110188780099088, 10, -16 },
        { 102090866468559, 10, -16 },
        { 216862115831194, 10, -16 },
        { 209366991332142, 10, -16 },
        { 107865626753436, 10, -16 },
        { 143213317577152, 10, -17 },
        { 0, 10, 0 },
        { 468085491412116, 10, -17 },
        { 0, 10, 0 },
        { 0, 10, 0 },
        { 0, 10, 0 },
        { 0, 10, 0 },
        { 0, 10, 0 },
        { 0, 10, 0 },
        { 67860270055688, 10, -15 },
        { 0, 10, 0 },
        { 444962371838533, 10, -17 },
        { 366512187935013, 10, -16 },
        { 342507362017255, 10, -16 },
        { 743891168674863, 10, -17 },
        { 138405622463937, 10, -15 },
        { 634276848418114, 10, -17 },
        { 152922181222663, 10, -16 },
        { 523954995746861, 10, -16 },
        { 212428275691109, 10, -16 },
        { 603173681999583, 10, -17 },
        { 185825970640934, 10, -16 },
        { 455253142235553, 10, -15 },
        { 344307998660927, 10, -16 },
        { 164627797517152, 10, -16 },
        { 494738281846123, 10, -16 },
        { 358001885232313, 10, -16 },
        { 391736504469647, 10, -16 },
        { 245470692272807, 10, -17 },
        { 0, 10, 0 },
        { 139880421699089, 10, -16 },
        { 0, 10, 0 },
        { 0, 10, 0 },
        { 0, 10, 0 },
        { 0, 10, 0 },
        { 0, 10, 0 },
        { 0, 10, 0 },
        { 342795988417221, 10, -15 },
        { 0, 10, 0 },
        { 776689488135971, 10, -17 },
        { 704485921189147, 10, -16 },
        { 768560287564923, 10, -16 },
        { 979884856669268, 10, -17 },
        { 502345004958378, 10, -16 },
        { 129108116532358, 10, -16 },
        { 168026554369277, 10, -16 },
        { 390210108343392, 10, -16 },
        { 301931911464383, 10, -16 },
        { 870754909868007, 10, -17 },
        { 284459618737785, 10, -16 },
        { 307955294942999, 10, -16 },
        { 510993916904592, 10, -16 },
        { 2456220589965, 10, -14 },
        { 119435257679995, 10, -15 },
        { 5375192827874, 10, -14 },
        { 345680803238662, 10, -16 },
        { 309640188862663, 10, -17 },
        { 0, 10, 0 },
        { 111233166645912, 10, -16 },
        { 0, 10, 0 },
        { 0, 10, 0 },
        { 0, 10, 0 },
        { 0, 10, 0 },
        { 0, 10, 0 },
        { 0, 10, 0 },
        { 587037202553079, 10, -16 },
        { 0, 10, 0 },
        { 933242536865845, 10, -17 },
        { 111320261575521, 10, -16 },
        { 151664377082027, 10, -16 },
        { 296212597681483, 10, -15 },
        { 161337661262442, 10, -16 },
        { 407275619519984, 10, -16 },
        { 645666170774215, 10, -16 },
        { 144859749773098, 10, -16 },
        { 18136712648997, 10, -14 },
        { 181891813316394, 10, -16 },
        { 248656218230647, 10, -16 },
        { 107141847643669, 10, -16 },
        { 115980978522544, 10, -16 },
        { 135143220028862, 10, -16 },
        { 222195093028917, 10, -16 },
        { 255575878360305, 10, -16 },
        { 423185999395872, 10, -16 },
        { 120815701998001, 10, -16 },
        { 0, 10, 0 },
        { 740522828740712, 10, -16 },
        { 0, 10, 0 },
        { 0, 10, 0 },
        { 0, 10, 0 },
        { 0, 10, 0 },
        { 0, 10, 0 },
        { 0, 10, 0 },
        { 22115255574149, 10, -15 },
        { 0, 10, 0 },
        { 246121617260868, 10, -17 },
        { 124478556525933, 10, -16 },
        { 242205900373961, 10, -16 },
        { 584738478260587, 10, -17 },
        { 135644177172242, 10, -16 },
        { 785326045571031, 10, -17 },
        { 742879124641826, 10, -17 },
        { 660854896663475, 10, -16 },
        { 208613471094728, 10, -16 },
        { 558899429545817, 10, -17 },
        { 153227317187134, 10, -16 },
        { 101765435329111, 10, -16 },
        { 309259933579182, 10, -16 },
        { 688123769315939, 10, -15 },
        { 380699612157113, 10, -16 },
        { 162248454186062, 10, -16 },
        { 109541770874262, 10, -16 },
        { 207397091475372, 10, -17 },
        { 0, 10, 0 },
        { 704742340751342, 10, -17 },
        { 0, 10, 0 },
        { 0, 10, 0 },
        { 0, 10, 0 },
        { 0, 10, 0 },
        { 0, 10, 0 },
        { 0, 10, 0 },
        { 275677520337929, 10, -15 },
        { 0, 10, 0 },
        { 788306544927807, 10, -17 },
        { 187121355437119, 10, -16 },
        { 250935745989782, 10, -16 },
        { 959383718330489, 10, -17 },
        { 72072831241363, 10, -15 },
        { 678431337182075, 10, -17 },
        { 196928325046508, 10, -16 },
        { 239634373254189, 10, -16 },
        { 286584437713638, 10, -16 },
        { 864040630571557, 10, -17 },
        { 200733928392456, 10, -16 },
        { 19460989489299, 10, -15 },
        { 176864838549399, 10, -16 },
        { 175642868413719, 10, -16 },
        { 151540787411232, 10, -15 },
        { 236515041747571, 10, -15 },
        { 476136378807252, 10, -16 },
        { 292626135110936, 10, -17 },
        { 0, 10, 0 },
        { 935541687253106, 10, -17 },
        { 0, 10, 0 },
        { 0, 10, 0 },
        { 0, 10, 0 },
        { 0, 10, 0 },
        { 0, 10, 0 },
        { 0, 10, 0 },
        { 359911439247242, 10, -16 },
        { 0, 10, 0 },
        { 612439418385783, 10, -17 },
        { 115456330946399, 10, -16 },
        { 154361765746317, 10, -16 },
        { 252560891507046, 10, -15 },
        { 158015965435934, 10, -16 },
        { 633182100915781, 10, -17 },
        { 44805168051032, 10, -15 },
        { 152047135846152, 10, -16 },
        { 246919575646464, 10, -15 },
        { 198036915181268, 10, -16 },
        { 1204926843899, 10, -14 },
        { 118179724867326, 10, -16 },
        { 116261083420878, 10, -16 },
        { 134983497653167, 10, -16 },
        { 474157469451207, 10, -16 },
        { 13695291975238, 10, -14 },
        { 387136165961576, 10, -16 },
        { 598943371553453, 10, -17 },
        { 0, 10, 0 },
        { 252007183838705, 10, -16 },
        { 0, 10, 0 },
        { 0, 10, 0 },
        { 0, 10, 0 },
        { 0, 10, 0 },
        { 0, 10, 0 },
        { 0, 10, 0 },
        { 660868062228338, 10, -16 },
        { 0, 10, 0 },
        { 745698339342117, 10, -17 },
        { 111521663359589, 10, -16 },
        { 159703899473206, 10, -16 },
        { 166585782852409, 10, -15 },
        { 169991301635384, 10, -16 },
        { 663560202377563, 10, -17 },
        { 101670635883829, 10, -15 },
        { 158977700983778, 10, -16 },
        { 147360936512672, 10, -15 },
        { 417522352408372, 10, -16 },
        { 10585268868989, 10, -15 },
        { 128848513896365, 10, -16 },
        { 123480498233078, 10, -16 },
        { 138292406656392, 10, -16 },
        { 27576572069718, 10, -15 },
        { 345280556298008, 10, -16 },
        { 202068794394074, 10, -15 },
        { 105302805996507, 10, -16 },
        { 0, 10, 0 },
        { 379834392841685, 10, -16 },
        { 0, 10, 0 },
        { 0, 10, 0 },
        { 0, 10, 0 },
        { 0, 10, 0 },
        { 0, 10, 0 },
        { 0, 10, 0 },
        { 80965788464185, 10, -15 },
        { 0, 10, 0 },
        { 108397742670156, 10, -16 },
        { 149145642007398, 10, -16 },
        { 204413432227447, 10, -16 },
        { 140722285391219, 10, -16 },
        { 374625611504784, 10, -16 },
        { 596671094542057, 10, -17 },
        { 536980860888291, 10, -16 },
        { 195516839680413, 10, -16 },
        { 560869172403565, 10, -16 },
        { 161719707714512, 10, -16 },
        { 139917180891378, 10, -16 },
        { 167673339077716, 10, -15 },
        { 144831989318348, 10, -16 },
        { 145889391900208, 10, -16 },
        { 93900715770258, 10, -15 },
        { 559657116203698, 10, -16 },
        { 28683524279101, 10, -14 },
        { 311888301090955, 10, -17 },
        { 0, 10, 0 },
        { 24996461345506, 10, -15 },
        { 0, 10, 0 },
        { 0, 10, 0 },
        { 0, 10, 0 },
        { 0, 10, 0 },
        { 0, 10, 0 },
        { 0, 10, 0 },
        { 331224762138466, 10, -16 },
        { 0, 10, 0 },
        { 325515674151505, 10, -17 },
        { 136650709078564, 10, -16 },
        { 121991704751581, 10, -16 },
        { 527168765321566, 10, -17 },
        { 798766625301272, 10, -15 },
        { 4354961950865, 10, -15 },
        { 568417021770546, 10, -17 },
        { 135944457672016, 10, -16 },
        { 103089817832951, 10, -16 },
        { 356403976205656, 10, -17 },
        { 155640418629112, 10, -16 },
        { 998273389486851, 10, -17 },
        { 92403847101062, 10, -16 },
        { 928138018350632, 10, -17 },
        { 29091976054515, 10, -15 },
        { 136776756375238, 10, -16 },
        { 872670713138637, 10, -17 },
        { 224681281109239, 10, -17 },
        { 0, 10, 0 },
        { 450760955702256, 10, -17 },
        { 0, 10, 0 },
        { 0, 10, 0 },
        { 0, 10, 0 },
        { 0, 10, 0 },
        { 0, 10, 0 },
        { 0, 10, 0 },
        { 402060620324881, 10, -16 },
        { 0, 10, 0 },
        { 103588797178933, 10, -16 },
        { 129368896608534, 10, -16 },
        { 177444835114933, 10, -16 },
        { 285955499647532, 10, -16 },
        { 165001289250546, 10, -16 },
        { 538666159071666, 10, -17 },
        { 788891159455393, 10, -16 },
        { 177756271320005, 10, -16 },
        { 273972950104081, 10, -15 },
        { 227260049294641, 10, -16 },
        { 133795754521619, 10, -16 },
        { 14362717148012, 10, -15 },
        { 13739665375973, 10, -15 },
        { 150874154176577, 10, -16 },
        { 35846442847657, 10, -15 },
        { 178053184958779, 10, -15 },
        { 166595944704563, 10, -15 },
        { 372752678168322, 10, -17 },
        { 0, 10, 0 },
        { 125938278363815, 10, -16 },
        { 0, 10, 0 },
        { 0, 10, 0 },
        { 0, 10, 0 },
        { 0, 10, 0 },
        { 0, 10, 0 },
        { 0, 10, 0 },
        { 31114103504857, 10, -14 },
        { 0, 10, 0 },
        { 152024195246287, 10, -16 },
        { 186745300210545, 10, -16 },
        { 256126614957577, 10, -16 },
        { 957207985594999, 10, -17 },
        { 333969442188393, 10, -16 },
        { 689987204747458, 10, -17 },
        { 18387293651899, 10, -15 },
        { 241112872419174, 10, -16 },
        { 284688100557884, 10, -16 },
        { 12640472318923, 10, -15 },
        { 197241781241116, 10, -16 },
        { 195930063831089, 10, -16 },
        { 179612802897805, 10, -16 },
        { 176431833925722, 10, -16 },
        { 207100733614085, 10, -15 },
        { 172454323810493, 10, -15 },
        { 4874430596174, 10, -14 },
        { 285709469346049, 10, -17 },
        { 0, 10, 0 },
        { 935987447906492, 10, -17 },
        { 0, 10, 0 },
        { 0, 10, 0 },
        { 0, 10, 0 },
        { 0, 10, 0 },
        { 0, 10, 0 },
        { 0, 10, 0 },
        { 145247117005441, 10, -16 },
        { 0, 10, 0 },
        { 28816937649208, 10, -16 },
        { 633596524006663, 10, -17 },
        { 106627363752466, 10, -16 },
        { 381000128203978, 10, -16 },
        { 879101562181696, 10, -17 },
        { 133821843584672, 10, -16 },
        { 113661442539495, 10, -16 },
        { 104362059933167, 10, -16 },
        { 313690583010154, 10, -16 },
        { 557938154862178, 10, -17 },
        { 743049146349682, 10, -17 },
        { 647814846031526, 10, -17 },
        { 889102331639788, 10, -17 },
        { 974240660324454, 10, -17 },
        { 135506484460583, 10, -16 },
        { 11487702071571, 10, -15 },
        { 147163325653581, 10, -16 },
        { 951210442238263, 10, -17 },
        { 0, 10, 0 },
        { 753911022833814, 10, -15 },
        { 0, 10, 0 },
        { 0, 10, 0 },
        { 0, 10, 0 },
        { 0, 10, 0 },
        { 0, 10, 0 },
        { 0, 10, 0 },
        { 211834781581283, 10, -16 },
        { 0, 10, 0 },
        { 264599015702854, 10, -17 },
        { 171248815670038, 10, -16 },
        { 416747041385864, 10, -16 },
        { 488472478114469, 10, -17 },
        { 145295783468228, 10, -16 },
        { 904496235081282, 10, -17 },
        { 737191229718676, 10, -17 },
        { 312107823780363, 10, -16 },
        { 158436098406007, 10, -16 },
        { 690152197287954, 10, -17 },
        { 159079813587695, 10, -16 },
        { 121081402136892, 10, -16 },
        { 737162144681882, 10, -15 },
        { 252688658605614, 10, -16 },
        { 244058301974037, 10, -16 },
        { 165448977015039, 10, -16 },
        { 110836077751179, 10, -16 },
        { 24856797799871, 10, -16 },
        { 0, 10, 0 },
        { 712188066207891, 10, -17 },
        { 0, 10, 0 },
        { 0, 10, 0 },
        { 0, 10, 0 },
        { 0, 10, 0 },
        { 0, 10, 0 },
        { 0, 10, 0 },
        { 236219879670984, 10, -16 },
        { 0, 10, 0 },
        { 607082191793497, 10, -17 },
        { 811430793675134, 10, -17 },
        { 119402340978799, 10, -16 },
        { 22291617840684, 10, -15 },
        { 109765310769411, 10, -16 },
        { 423190571482973, 10, -17 },
        { 842046595072582, 10, -16 },
        { 12427618582159, 10, -15 },
        { 600238350088829, 10, -15 },
        { 368054258674974, 10, -16 },
        { 72960380281299, 10, -16 },
        { 991873597730092, 10, -17 },
        { 102138878301861, 10, -16 },
        { 119545961644756, 10, -16 },
        { 156296094960753, 10, -16 },
        { 194641423749177, 10, -16 },
        { 57734690955499, 10, -15 },
        { 363957867816053, 10, -17 },
        { 0, 10, 0 },
        { 108694597479322, 10, -16 },
        { 0, 10, 0 },
        { 0, 10, 0 },
        { 0, 10, 0 },
        { 0, 10, 0 },
        { 0, 10, 0 },
        { 0, 10, 0 },
        { 339047249031376, 10, -16 },
        { 0, 10, 0 },
        { 346721454963405, 10, -17 },
        { 142718468953686, 10, -16 },
        { 129245464735813, 10, -16 },
        { 572341254559871, 10, -17 },
        { 791474526272022, 10, -15 },
        { 460465811159225, 10, -17 },
        { 628720631260674, 10, -17 },
        { 142424168403116, 10, -16 },
        { 113810463870256, 10, -16 },
        { 382424200782766, 10, -17 },
        { 160384223610474, 10, -16 },
        { 106327388540159, 10, -16 },
        { 972959382110381, 10, -17 },
        { 987669244283987, 10, -17 },
        { 265968979417369, 10, -16 },
        { 142647960785755, 10, -16 },
        { 947424892355055, 10, -17 },
        { 240986581489565, 10, -17 },
        { 0, 10, 0 },
        { 488719205010685, 10, -17 },
        { 0, 10, 0 },
        { 0, 10, 0 },
        { 0, 10, 0 },
        { 0, 10, 0 },
        { 0, 10, 0 },
        { 0, 10, 0 },
        { 182608776817144, 10, -16 },
        { 0, 10, 0 },
        { 310987502440103, 10, -17 },
        { 308402773969146, 10, -16 },
        { 217770433301276, 10, -16 },
        { 555970764928652, 10, -17 },
        { 241774866164496, 10, -16 },
        { 100042156325221, 10, -16 },
        { 717590450368848, 10, -17 },
        { 20455093134, 10, -12 },
        { 117554061901345, 10, -16 },
        { 426477592922142, 10, -17 },
        { 719941361528238, 10, -15 },
        { 103356019315029, 10, -16 },
        { 161251695757469, 10, -16 },
        { 167211747494094, 10, -16 },
        { 392494976741004, 10, -16 },
        { 285381637700458, 10, -16 },
        { 140155387973656, 10, -16 },
        { 154390686899449, 10, -17 },
        { 0, 10, 0 },
        { 617709676415282, 10, -17 },
        { 0, 10, 0 },
        { 0, 10, 0 },
        { 0, 10, 0 },
        { 0, 10, 0 },
        { 0, 10, 0 },
        { 0, 10, 0 },
        { 39431649701749, 10, -15 },
        { 0, 10, 0 },
        { 599434500543596, 10, -17 },
        { 853460495153749, 10, -17 },
        { 130629245229631, 10, -16 },
        { 201971660731072, 10, -16 },
        { 124761450684164, 10, -16 },
        { 47602144260841, 10, -16 },
        { 419183884109458, 10, -16 },
        { 137866277347468, 10, -16 },
        { 521644563317425, 10, -15 },
        { 154970560806721, 10, -15 },
        { 813928984269023, 10, -17 },
        { 103940652545077, 10, -16 },
        { 120555670942505, 10, -16 },
        { 129862357777642, 10, -16 },
        { 174767573433535, 10, -16 },
        { 198681442316869, 10, -16 },
        { 396274626936632, 10, -16 },
        { 374380061067773, 10, -17 },
        { 0, 10, 0 },
        { 107980009993424, 10, -16 },
        { 0, 10, 0 },
        { 0, 10, 0 },
        { 0, 10, 0 },
        { 0, 10, 0 },
        { 0, 10, 0 },
        { 0, 10, 0 },
        { 305383442751247, 10, -15 },
        { 0, 10, 0 },
        { 134364921260764, 10, -16 },
        { 131123300751104, 10, -16 },
        { 193546158682572, 10, -16 },
        { 137147276301236, 10, -16 },
        { 340445551443288, 10, -16 },
        { 547449641887116, 10, -17 },
        { 134198477948283, 10, -15 },
        { 188294667727392, 10, -16 },
        { 556717938574084, 10, -16 },
        { 126967890938153, 10, -16 },
        { 117512152927721, 10, -16 },
        { 1661480243745, 10, -14 },
        { 138179883616605, 10, -16 },
        { 141948708176731, 10, -16 },
        { 374801932802748, 10, -16 },
        { 316251963647065, 10, -16 },
        { 221011374402941, 10, -15 },
        { 301274712649735, 10, -17 },
        { 0, 10, 0 },
        { 105375884673191, 10, -16 },
        { 0, 10, 0 },
        { 0, 10, 0 },
        { 0, 10, 0 },
        { 0, 10, 0 },
        { 0, 10, 0 },
        { 0, 10, 0 },
        { 654654172228955, 10, -16 },
        { 0, 10, 0 },
        { 579273069311265, 10, -17 },
        { 19492065111833, 10, -15 },
        { 239062861411328, 10, -16 },
        { 709460953209129, 10, -17 },
        { 269415924089086, 10, -16 },
        { 652638082157881, 10, -17 },
        { 965657259367365, 10, -17 },
        { 214337495750341, 10, -16 },
        { 164105051368515, 10, -16 },
        { 554684346972738, 10, -17 },
        { 217017152592052, 10, -16 },
        { 159934141251228, 10, -16 },
        { 164487732990429, 10, -16 },
        { 158614731236808, 10, -16 },
        { 682021057954558, 10, -15 },
        { 410257760145504, 10, -16 },
        { 153049377521396, 10, -16 },
        { 217191935201527, 10, -17 },
        { 0, 10, 0 },
        { 737854493611848, 10, -17 },
        { 0, 10, 0 },
        { 0, 10, 0 },
        { 0, 10, 0 },
        { 0, 10, 0 },
        { 0, 10, 0 },
        { 0, 10, 0 },
        { 150467196377784, 10, -15 },
        { 0, 10, 0 },
        { 639558219073974, 10, -17 },
        { 200081133673975, 10, -16 },
        { 251202206322053, 10, -16 },
        { 77131437010313, 10, -16 },
        { 33133680216851, 10, -15 },
        { 685207771777598, 10, -17 },
        { 109739040739364, 10, -16 },
        { 226918564983133, 10, -16 },
        { 185830459198395, 10, -16 },
        { 615187442587205, 10, -17 },
        { 219302941196434, 10, -16 },
        { 172832977795137, 10, -16 },
        { 173001529526546, 10, -16 },
        { 167135142085585, 10, -16 },
        { 571888064844069, 10, -15 },
        { 447395502014163, 10, -16 },
        { 178649606810143, 10, -16 },
        { 236944036708878, 10, -17 },
        { 0, 10, 0 },
        { 794413359362604, 10, -17 },
        { 0, 10, 0 },
        { 0, 10, 0 },
        { 0, 10, 0 },
        { 0, 10, 0 },
        { 0, 10, 0 },
        { 0, 10, 0 },
        { 570893745613913, 10, -15 },
        { 0, 10, 0 },
        { 725476522904608, 10, -17 },
        { 144483570310708, 10, -16 },
        { 2146734393893, 10, -14 },
        { 835145667808504, 10, -17 },
        { 917647295695036, 10, -16 },
        { 590058388575625, 10, -17 },
        { 144947465360516, 10, -16 },
        { 205745043101036, 10, -16 },
        { 243255777131318, 10, -16 },
        { 723405768719415, 10, -17 },
        { 132320058577942, 10, -16 },
        { 629275181496592, 10, -16 },
        { 148547260942676, 10, -16 },
        { 146055097244443, 10, -16 },
        { 524007669230322, 10, -16 },
        { 349726640328047, 10, -16 },
        { 25918156436033, 10, -15 },
        { 267526652449203, 10, -17 },
        { 0, 10, 0 },
        { 803158242347077, 10, -17 },
        { 0, 10, 0 },
        { 0, 10, 0 },
        { 0, 10, 0 },
        { 0, 10, 0 },
        { 0, 10, 0 },
        { 0, 10, 0 },
        { 116346481072607, 10, -15 },
        { 0, 10, 0 },
        { 129649595504133, 10, -16 },
        { 202498375792585, 10, -16 },
        { 251864700975909, 10, -16 },
        { 792106973799004, 10, -17 },
        { 292079096443143, 10, -16 },
        { 690223844476949, 10, -17 },
        { 174864042128643, 10, -16 },
        { 2271945038823, 10, -14 },
        { 192772140007781, 10, -16 },
        { 627833760190513, 10, -17 },
        { 22249900490665, 10, -15 },
        { 172599426260173, 10, -16 },
        { 173611715555373, 10, -16 },
        { 168209070331898, 10, -16 },
        { 587806026287154, 10, -15 },
        { 475544662937053, 10, -16 },
        { 212564297268846, 10, -16 },
        { 240824869060028, 10, -17 },
        { 0, 10, 0 },
        { 805956607782381, 10, -17 },
        { 0, 10, 0 },
        { 0, 10, 0 },
        { 0, 10, 0 },
        { 0, 10, 0 },
        { 0, 10, 0 },
        { 0, 10, 0 },
        { 296418676502593, 10, -15 },
        { 0, 10, 0 },
        { 76673645052099, 10, -16 },
        { 203304474697953, 10, -16 },
        { 268279013390687, 10, -16 },
        { 930615151813173, 10, -17 },
        { 424806420702711, 10, -16 },
        { 737880559783759, 10, -17 },
        { 154672776615646, 10, -16 },
        { 247013924862603, 10, -16 },
        { 286710474593534, 10, -16 },
        { 777550708989726, 10, -17 },
        { 274427532134592, 10, -16 },
        { 272061683290432, 10, -16 },
        { 185480900613609, 10, -16 },
        { 181009118376308, 10, -16 },
        { 341620023257514, 10, -15 },
        { 529128069810764, 10, -16 },
        { 38334380360185, 10, -15 },
        { 282142481180932, 10, -17 },
        { 0, 10, 0 },
        { 920101227720797, 10, -17 },
        { 0, 10, 0 },
        { 0, 10, 0 },
        { 0, 10, 0 },
        { 0, 10, 0 },
        { 0, 10, 0 },
        { 0, 10, 0 },
        { 313483298320303, 10, -16 },
        { 0, 10, 0 },
        { 543898944187788, 10, -17 },
        { 175793063381394, 10, -16 },
        { 286001533109995, 10, -16 },
        { 784518762302762, 10, -17 },
        { 187048855275547, 10, -16 },
        { 69712790017358, 10, -16 },
        { 156513443057266, 10, -16 },
        { 317274316378931, 10, -16 },
        { 250141233499146, 10, -16 },
        { 120185924004925, 10, -16 },
        { 191390167890059, 10, -16 },
        { 155808751964413, 10, -16 },
        { 186544876347812, 10, -15 },
        { 228253331668406, 10, -16 },
        { 434999805873909, 10, -16 },
        { 492405388721291, 10, -15 },
        { 288503179849086, 10, -16 },
        { 273702714659152, 10, -17 },
        { 0, 10, 0 },
        { 839740809995057, 10, -17 },
        { 0, 10, 0 },
        { 0, 10, 0 },
        { 0, 10, 0 },
        { 0, 10, 0 },
        { 0, 10, 0 },
        { 0, 10, 0 },
        { 272642582993922, 10, -16 },
        { 0, 10, 0 },
        { 53468343018076, 10, -16 },
        { 821827904611262, 10, -17 },
        { 952576088898292, 10, -17 },
        { 151503815267637, 10, -16 },
        { 958948704386772, 10, -17 },
        { 326161633677761, 10, -17 },
        { 653124134700563, 10, -15 },
        { 101719554575802, 10, -16 },
        { 702622654112297, 10, -16 },
        { 13585347552464, 10, -15 },
        { 669199313572241, 10, -17 },
        { 901416234378489, 10, -17 },
        { 734847513523523, 10, -17 },
        { 82281549711304, 10, -16 },
        { 141078411683264, 10, -16 },
        { 191934374263396, 10, -16 },
        { 624347840237681, 10, -16 },
        { 240924386686894, 10, -17 },
        { 0, 10, 0 },
        { 86307012360881, 10, -16 },
        { 0, 10, 0 },
        { 0, 10, 0 },
        { 0, 10, 0 },
        { 0, 10, 0 },
        { 0, 10, 0 },
        { 0, 10, 0 },
        { 258731236393215, 10, -16 },
        { 0, 10, 0 },
        { 287483264899413, 10, -17 },
        { 34686884421796, 10, -15 },
        { 564063385214444, 10, -15 },
        { 634970656916815, 10, -17 },
        { 163611066168357, 10, -16 },
        { 935078008791262, 10, -17 },
        { 133141880120005, 10, -16 },
        { 327821266310241, 10, -16 },
        { 250912910265928, 10, -16 },
        { 60315964879668, 10, -16 },
        { 178407606383024, 10, -16 },
        { 241810359779233, 10, -16 },
        { 142801920056594, 10, -15 },
        { 227788406518198, 10, -16 },
        { 293163859811508, 10, -16 },
        { 19558737744599, 10, -15 },
        { 24984383580093, 10, -15 },
        { 246518858738682, 10, -17 },
        { 0, 10, 0 },
        { 760274250720332, 10, -17 },
        { 0, 10, 0 },
        { 0, 10, 0 },
        { 0, 10, 0 },
        { 0, 10, 0 },
        { 0, 10, 0 },
        { 0, 10, 0 },
        { 392830322561556, 10, -15 },
        { 0, 10, 0 },
        { 808747204961899, 10, -17 },
        { 191304636170747, 10, -16 },
        { 299501373902584, 10, -16 },
        { 97416708792361, 10, -16 },
        { 36005026448477, 10, -15 },
        { 722012686286108, 10, -17 },
        { 167897950670043, 10, -16 },
        { 245471885817459, 10, -16 },
        { 375515013883329, 10, -16 },
        { 847141993129799, 10, -17 },
        { 308689170227977, 10, -16 },
        { 201704238064358, 10, -16 },
        { 182945737944925, 10, -16 },
        { 179748588731973, 10, -16 },
        { 18840887191898, 10, -14 },
        { 112535420988053, 10, -15 },
        { 284549082209807, 10, -16 },
        { 297458366529357, 10, -17 },
        { 0, 10, 0 },
        { 94578236219629, 10, -16 },
        { 0, 10, 0 },
        { 0, 10, 0 },
        { 0, 10, 0 },
        { 0, 10, 0 },
        { 0, 10, 0 },
        { 0, 10, 0 },
        { 552811568337662, 10, -16 },
        { 0, 10, 0 },
        { 71232701133143, 10, -16 },
        { 567597442695176, 10, -16 },
        { 546500654574646, 10, -16 },
        { 144550117876594, 10, -16 },
        { 25231889753354, 10, -15 },
        { 881106338741005, 10, -17 },
        { 537452698352408, 10, -16 },
        { 54548455467076, 10, -15 },
        { 39674500222921, 10, -15 },
        { 108538182253019, 10, -16 },
        { 302465141251632, 10, -16 },
        { 198631612495294, 10, -16 },
        { 480314194812576, 10, -16 },
        { 945446142465254, 10, -16 },
        { 768940590558289, 10, -16 },
        { 278261434996323, 10, -15 },
        { 676688612309589, 10, -16 },
        { 34956628763781, 10, -16 },
        { 0, 10, 0 },
        { 146455993329552, 10, -16 },
        { 0, 10, 0 },
        { 0, 10, 0 },
        { 0, 10, 0 },
        { 0, 10, 0 },
        { 0, 10, 0 },
        { 0, 10, 0 },
        { 728829078668697, 10, -16 },
        { 0, 10, 0 },
        { 720525054546587, 10, -17 },
        { 125818476462957, 10, -16 },
        { 15418736493554, 10, -15 },
        { 217785828447478, 10, -16 },
        { 11071328471971, 10, -14 },
        { 547059450398012, 10, -17 },
        { 275995570521126, 10, -15 },
        { 161917624014918, 10, -16 },
        { 203125079830236, 10, -15 },
        { 258966119315021, 10, -16 },
        { 11551768350808, 10, -15 },
        { 134818763856794, 10, -16 },
        { 121066810638573, 10, -16 },
        { 132853700493826, 10, -16 },
        { 249398188414534, 10, -16 },
        { 259495948159018, 10, -16 },
        { 729054045650893, 10, -16 },
        { 386359529933583, 10, -17 },
        { 0, 10, 0 },
        { 20507347226089, 10, -15 },
        { 0, 10, 0 },
        { 0, 10, 0 },
        { 0, 10, 0 },
        { 0, 10, 0 },
        { 0, 10, 0 },
        { 0, 10, 0 },
        { 107821653501765, 10, -15 },
        { 0, 10, 0 },
        { 454422492444408, 10, -17 },
        { 168452245111865, 10, -16 },
        { 206235347185772, 10, -16 },
        { 694411747581731, 10, -17 },
        { 634010834740634, 10, -15 },
        { 559636758970374, 10, -17 },
        { 845244637903258, 10, -17 },
        { 175167921701876, 10, -16 },
        { 149840847229801, 10, -16 },
        { 490022752606224, 10, -17 },
        { 250913123587945, 10, -16 },
        { 133203736148142, 10, -16 },
        { 122915772278518, 10, -16 },
        { 12316402069421, 10, -15 },
        { 594862301936312, 10, -16 },
        { 219063162046043, 10, -16 },
        { 132698219907781, 10, -16 },
        { 275743146754202, 10, -17 },
        { 0, 10, 0 },
        { 614340417864639, 10, -17 },
        { 0, 10, 0 },
        { 0, 10, 0 },
        { 0, 10, 0 },
        { 0, 10, 0 },
        { 0, 10, 0 },
        { 0, 10, 0 },
        { 647424702849704, 10, -16 },
        { 0, 10, 0 },
        { 387033384023673, 10, -17 },
        { 938589926079036, 10, -16 },
        { 43416083348344, 10, -14 },
        { 751299383697872, 10, -17 },
        { 243013170633237, 10, -16 },
        { 136527965944812, 10, -16 },
        { 107607867712332, 10, -16 },
        { 559051445744418, 10, -16 },
        { 235975508267731, 10, -16 },
        { 730995898103019, 10, -17 },
        { 391623971875664, 10, -16 },
        { 184605469502938, 10, -16 },
        { 720395834530355, 10, -16 },
        { 27139244463055, 10, -15 },
        { 64864543377229, 10, -15 },
        { 396163840233037, 10, -16 },
        { 17382776093019, 10, -15 },
        { 273347819321012, 10, -17 },
        { 0, 10, 0 },
        { 875236073338949, 10, -17 },
        { 0, 10, 0 },
        { 0, 10, 0 },
        { 0, 10, 0 },
        { 0, 10, 0 },
        { 0, 10, 0 },
        { 0, 10, 0 },
        { 374805962899776, 10, -16 },
        { 0, 10, 0 },
        { 429631280201614, 10, -17 },
        { 25584660581919, 10, -15 },
        { 474564673192848, 10, -16 },
        { 923106600356008, 10, -17 },
        { 247543636917426, 10, -16 },
        { 634683242965229, 10, -16 },
        { 138025472432546, 10, -16 },
        { 115837005339243, 10, -15 },
        { 306492387392964, 10, -16 },
        { 834208918582716, 10, -17 },
        { 904939684924093, 10, -16 },
        { 164850985171182, 10, -16 },
        { 831955885460852, 10, -16 },
        { 294999486129685, 10, -15 },
        { 710580496772856, 10, -16 },
        { 350834442095721, 10, -16 },
        { 249589438477076, 10, -16 },
        { 304408750330849, 10, -17 },
        { 0, 10, 0 },
        { 121346733557372, 10, -16 },
        { 0, 10, 0 },
        { 0, 10, 0 },
        { 0, 10, 0 },
        { 0, 10, 0 },
        { 0, 10, 0 },
        { 0, 10, 0 },
        { 222640566994651, 10, -16 },
        { 0, 10, 0 },
        { 501114547475477, 10, -17 },
        { 109740742471076, 10, -16 },
        { 14918255031614, 10, -15 },
        { 342028501095889, 10, -15 },
        { 151365798723724, 10, -16 },
        { 152026528387091, 10, -16 },
        { 387231099201505, 10, -16 },
        { 142714514509468, 10, -16 },
        { 127779880556494, 10, -15 },
        { 140118505171251, 10, -16 },
        { 255956145718394, 10, -16 },
        { 10340838083932, 10, -15 },
        { 160143315220802, 10, -16 },
        { 15204829961455, 10, -15 },
        { 199165463191081, 10, -16 },
        { 236382985170475, 10, -16 },
        { 277388953441144, 10, -16 },
        { 256673166372395, 10, -16 },
        { 0, 10, 0 },
        { 184530068283525, 10, -15 },
        { 0, 10, 0 },
        { 0, 10, 0 },
        { 0, 10, 0 },
        { 0, 10, 0 },
        { 0, 10, 0 },
        { 0, 10, 0 },
        { 283588099544293, 10, -16 },
        { 0, 10, 0 },
        { 40651462441488, 10, -16 },
        { 166115258665354, 10, -16 },
        { 233137523153456, 10, -16 },
        { 943530049766385, 10, -17 },
        { 190366526104998, 10, -16 },
        { 103249460380632, 10, -16 },
        { 112773452718734, 10, -16 },
        { 827031890785416, 10, -16 },
        { 199877898164303, 10, -16 },
        { 109141567869772, 10, -16 },
        { 131933784223905, 10, -16 },
        { 655459975953475, 10, -15 },
        { 214556981662283, 10, -16 },
        { 525977855747133, 10, -16 },
        { 302884603152774, 10, -16 },
        { 258180703062903, 10, -16 },
        { 15642977110704, 10, -15 },
        { 245864349820141, 10, -17 },
        { 0, 10, 0 },
        { 732318315866044, 10, -17 },
        { 0, 10, 0 },
        { 0, 10, 0 },
        { 0, 10, 0 },
        { 0, 10, 0 },
        { 0, 10, 0 },
        { 0, 10, 0 },
        { 309227650770019, 10, -16 },
        { 0, 10, 0 },
        { 717092514814834, 10, -17 },
        { 150781477242146, 10, -16 },
        { 180361888033055, 10, -16 },
        { 217085941439503, 10, -16 },
        { 155933512221588, 10, -16 },
        { 556220171757176, 10, -17 },
        { 105732687886662, 10, -15 },
        { 318729176879329, 10, -16 },
        { 43987981515772, 10, -14 },
        { 279641970909294, 10, -16 },
        { 135002823866882, 10, -16 },
        { 188562533134188, 10, -16 },
        { 138531748985439, 10, -16 },
        { 185969364198552, 10, -16 },
        { 250668454691876, 10, -16 },
        { 898235852052359, 10, -16 },
        { 571182657707215, 10, -16 },
        { 409946974523934, 10, -17 },
        { 0, 10, 0 },
        { 123172214347085, 10, -16 },
        { 0, 10, 0 },
        { 0, 10, 0 },
        { 0, 10, 0 },
        { 0, 10, 0 },
        { 0, 10, 0 },
        { 0, 10, 0 },
        { 661307102808093, 10, -16 },
        { 0, 10, 0 },
        { 793937080652299, 10, -17 },
        { 386834869658697, 10, -16 },
        { 939014352569147, 10, -16 },
        { 158746932161479, 10, -16 },
        { 360333810854298, 10, -16 },
        { 199592531132457, 10, -16 },
        { 27431445364703, 10, -15 },
        { 429965357711962, 10, -16 },
        { 341353128890147, 10, -16 },
        { 113482966032479, 10, -16 },
        { 305649856158429, 10, -16 },
        { 341273915996594, 10, -15 },
        { 337945384782498, 10, -16 },
        { 409411137745859, 10, -16 },
        { 524068440419146, 10, -16 },
        { 962897498547663, 10, -16 },
        { 26724138183441, 10, -15 },
        { 137316163425565, 10, -16 },
        { 0, 10, 0 },
        { 220933442584447, 10, -16 },
        { 0, 10, 0 },
        { 0, 10, 0 },
        { 0, 10, 0 },
        { 0, 10, 0 },
        { 0, 10, 0 },
        { 0, 10, 0 },
        { 528810368376534, 10, -16 },
        { 0, 10, 0 },
        { 768198890592151, 10, -17 },
        { 692486481615815, 10, -16 },
        { 499881272684166, 10, -16 },
        { 240582542458728, 10, -16 },
        { 607253674648654, 10, -16 },
        { 136716432987778, 10, -16 },
        { 546075325756124, 10, -16 },
        { 475274381062316, 10, -16 },
        { 572337690647882, 10, -16 },
        { 119395259158596, 10, -16 },
        { 568368873775183, 10, -16 },
        { 252596784879401, 10, -15 },
        { 266286263412346, 10, -16 },
        { 46225958188525, 10, -15 },
        { 592809731051634, 10, -16 },
        { 500157539476802, 10, -16 },
        { 54795719976086, 10, -15 },
        { 169524545115606, 10, -16 },
        { 0, 10, 0 },
        { 25284727496003, 10, -15 },
        { 0, 10, 0 },
        { 0, 10, 0 },
        { 0, 10, 0 },
        { 0, 10, 0 },
        { 0, 10, 0 },
        { 0, 10, 0 },
        { 835852890697273, 10, -16 },
        { 0, 10, 0 },
        { 103778014253343, 10, -16 },
        { 800314634120923, 10, -16 },
        { 558569322273674, 10, -16 },
        { 247884811670034, 10, -16 },
        { 89956858141163, 10, -15 },
        { 147631981793073, 10, -16 },
        { 460081963545311, 10, -16 },
        { 5471693731547, 10, -14 },
        { 618407206874578, 10, -16 },
        { 169276992652474, 10, -16 },
        { 695480854764138, 10, -16 },
        { 557895952119056, 10, -16 },
        { 328358859030502, 10, -16 },
        { 393344512859848, 10, -16 },
        { 10149206171469, 10, -14 },
        { 100520099187517, 10, -15 },
        { 511161994028755, 10, -16 },
        { 605243143049035, 10, -17 },
        { 0, 10, 0 },
        { 232131991979692, 10, -16 },
        { 0, 10, 0 },
        { 0, 10, 0 },
        { 0, 10, 0 },
        { 0, 10, 0 },
        { 0, 10, 0 },
        { 0, 10, 0 },
        { 146028859683099, 10, -15 },
        { 0, 10, 0 },
        { 997517370476184, 10, -17 },
        { 505719925365193, 10, -16 },
        { 897267132152642, 10, -16 },
        { 164958900156173, 10, -16 },
        { 118047808345459, 10, -15 },
        { 143064826826848, 10, -16 },
        { 306073187097722, 10, -16 },
        { 660910787231023, 10, -16 },
        { 490443761759198, 10, -16 },
        { 128415018056874, 10, -16 },
        { 402864262504074, 10, -16 },
        { 956399430536938, 10, -16 },
        { 415714666982004, 10, -16 },
        { 341047257600686, 10, -16 },
        { 88313973267256, 10, -15 },
        { 541501486571115, 10, -16 },
        { 511368052888995, 10, -16 },
        { 555266061043768, 10, -17 },
        { 0, 10, 0 },
        { 156452357468285, 10, -16 },
        { 0, 10, 0 },
        { 0, 10, 0 },
        { 0, 10, 0 },
        { 0, 10, 0 },
        { 0, 10, 0 },
        { 0, 10, 0 },
        { 80918813659246, 10, -15 },
        { 0, 10, 0 },
        { 85832639229511, 10, -16 },
        { 855589930427957, 10, -16 },
        { 829098598416888, 10, -16 },
        { 150101443134427, 10, -16 },
        { 923221811595936, 10, -16 },
        { 307672149467096, 10, -16 },
        { 28642842357057, 10, -15 },
        { 791404419818922, 10, -16 },
        { 413489757670407, 10, -16 },
        { 117219673252861, 10, -16 },
        { 800766709832029, 10, -16 },
        { 815800713580496, 10, -16 },
        { 4034416269004, 10, -14 },
        { 380311218810837, 10, -16 },
        { 934817628647165, 10, -16 },
        { 801562228711952, 10, -16 },
        { 389968606411953, 10, -16 },
        { 484670239266376, 10, -17 },
        { 0, 10, 0 },
        { 157472778782364, 10, -16 },
        { 0, 10, 0 },
        { 0, 10, 0 },
        { 0, 10, 0 },
        { 0, 10, 0 },
        { 0, 10, 0 },
        { 0, 10, 0 },
        { 507413239890154, 10, -16 },
        { 0, 10, 0 },
        { 662329616833137, 10, -17 },
        { 617681201930236, 10, -16 },
        { 665187019631395, 10, -16 },
        { 121155749064012, 10, -16 },
        { 408825465419421, 10, -15 },
        { 165891439606308, 10, -16 },
        { 153222066808446, 10, -16 },
        { 509916278326727, 10, -16 },
        { 271898788585386, 10, -16 },
        { 811760235584589, 10, -17 },
        { 722168297134291, 10, -16 },
        { 389206580381721, 10, -16 },
        { 243678735069175, 10, -16 },
        { 253215728699358, 10, -16 },
        { 541526627797499, 10, -16 },
        { 364070340580893, 10, -16 },
        { 219691557679765, 10, -16 },
        { 454061899489749, 10, -17 },
        { 0, 10, 0 },
        { 112713793363207, 10, -16 },
        { 0, 10, 0 },
        { 0, 10, 0 },
        { 0, 10, 0 },
        { 0, 10, 0 },
        { 0, 10, 0 },
        { 0, 10, 0 },
        { 86219870448075, 10, -15 },
        { 0, 10, 0 },
        { 105266181961776, 10, -16 },
        { 459398077871993, 10, -16 },
        { 916116037307044, 10, -16 },
        { 195334957801499, 10, -16 },
        { 142336764977744, 10, -15 },
        { 17570690932949, 10, -15 },
        { 292766544888615, 10, -16 },
        { 104012460288687, 10, -15 },
        { 498678731438077, 10, -16 },
        { 160150639421097, 10, -16 },
        { 438613442027551, 10, -16 },
        { 365863572808164, 10, -16 },
        { 580237121794856, 10, -16 },
        { 468240049534926, 10, -16 },
        { 644817832588627, 10, -16 },
        { 810683695867104, 10, -16 },
        { 520760437987846, 10, -16 },
        { 593605004995833, 10, -17 },
        { 0, 10, 0 },
        { 167894858542076, 10, -16 },
        { 0, 10, 0 },
        { 0, 10, 0 },
        { 0, 10, 0 },
        { 0, 10, 0 },
        { 0, 10, 0 },
        { 0, 10, 0 },
        { 711217362266475, 10, -16 },
        { 0, 10, 0 },
        { 889236499630583, 10, -17 },
        { 332317953840671, 10, -16 },
        { 592758743883907, 10, -16 },
        { 221661724539384, 10, -16 },
        { 406645234722318, 10, -16 },
        { 10767151436024, 10, -15 },
        { 575193786574009, 10, -16 },
        { 103196916372215, 10, -15 },
        { 611473307761025, 10, -16 },
        { 376241420179125, 10, -16 },
        { 304166921527644, 10, -16 },
        { 545877023078147, 10, -16 },
        { 520911245256152, 10, -16 },
        { 422978462685051, 10, -16 },
        { 646859441723677, 10, -16 },
        { 101574387822915, 10, -15 },
        { 128647659835631, 10, -15 },
        { 511224342525194, 10, -17 },
        { 0, 10, 0 },
        { 20027861299753, 10, -15 },
        { 0, 10, 0 },
        { 0, 10, 0 },
        { 0, 10, 0 },
        { 0, 10, 0 },
        { 0, 10, 0 },
        { 0, 10, 0 },
        { 662229488128664, 10, -16 },
        { 0, 10, 0 },
        { 94291999472999, 10, -16 },
        { 689039210128436, 10, -16 },
        { 971932120613348, 10, -16 },
        { 193233179624429, 10, -16 },
        { 672096587388939, 10, -16 },
        { 379336747974818, 10, -16 },
        { 586356445391579, 10, -16 },
        { 750851215757627, 10, -16 },
        { 630488516504731, 10, -16 },
        { 21264107370875, 10, -15 },
        { 448667518803101, 10, -16 },
        { 547010196245949, 10, -16 },
        { 405498833360737, 10, -16 },
        { 447611538330624, 10, -16 },
        { 69304606543829, 10, -15 },
        { 659356704657153, 10, -16 },
        { 805154102173627, 10, -16 },
        { 567387792420183, 10, -17 },
        { 0, 10, 0 },
        { 185485710002326, 10, -16 },
        { 0, 10, 0 },
        { 0, 10, 0 },
        { 0, 10, 0 },
        { 0, 10, 0 },
        { 0, 10, 0 },
        { 0, 10, 0 },
        { 617663385830756, 10, -16 },
        { 0, 10, 0 },
        { 718612218279262, 10, -17 },
        { 326977570011359, 10, -16 },
        { 675702721880498, 10, -16 },
        { 200811693380749, 10, -16 },
        { 379852865376096, 10, -16 },
        { 276302536529734, 10, -16 },
        { 523849711371423, 10, -16 },
        { 750689757807591, 10, -16 },
        { 515609044524523, 10, -16 },
        { 251889773939812, 10, -16 },
        { 326626322982365, 10, -16 },
        { 424520977247186, 10, -16 },
        { 355951027402626, 10, -16 },
        { 20976195636306, 10, -14 },
        { 435572081592668, 10, -16 },
        { 379175344880148, 10, -16 },
        { 120694842954674, 10, -15 },
        { 459309938723652, 10, -17 },
        { 0, 10, 0 },
        { 146977342717049, 10, -16 },
        { 0, 10, 0 },
        { 0, 10, 0 },
        { 0, 10, 0 },
        { 0, 10, 0 },
        { 0, 10, 0 },
        { 0, 10, 0 },
        { 434448366089366, 10, -16 },
        { 0, 10, 0 },
        { 11835435097992, 10, -15 },
        { 448714321415239, 10, -16 },
        { 379648528996212, 10, -16 },
        { 795144740915359, 10, -16 },
        { 173486098723188, 10, -16 },
        { 496654629079423, 10, -16 },
        { 144638197143438, 10, -16 },
        { 323710154459067, 10, -16 },
        { 351685561852062, 10, -16 },
        { 71365912105057, 10, -16 },
        { 219238332661288, 10, -16 },
        { 144452171686425, 10, -15 },
        { 237761760063702, 10, -16 },
        { 242236653358785, 10, -16 },
        { 326856072354598, 10, -16 },
        { 181486440926159, 10, -16 },
        { 186863240979283, 10, -16 },
        { 737914016979375, 10, -17 },
        { 0, 10, 0 },
        { 3391787719815, 10, -13 },
        { 0, 10, 0 },
        { 0, 10, 0 },
        { 0, 10, 0 },
        { 0, 10, 0 },
        { 0, 10, 0 },
        { 0, 10, 0 },
        { 496435807702518, 10, -16 },
        { 0, 10, 0 },
        { 344058337094861, 10, -17 },
        { 48561269055952, 10, -14 },
        { 924382143976479, 10, -16 },
        { 661887223156827, 10, -17 },
        { 332681783666547, 10, -16 },
        { 173153605294078, 10, -16 },
        { 975600981009798, 10, -17 },
        { 375092965386795, 10, -16 },
        { 157540585298756, 10, -16 },
        { 470660547297679, 10, -17 },
        { 917845435105931, 10, -16 },
        { 143227652636597, 10, -16 },
        { 381005367126649, 10, -16 },
        { 247650278903807, 10, -16 },
        { 377502025417268, 10, -16 },
        { 192382613252631, 10, -16 },
        { 212830334774097, 10, -16 },
        { 205875604925114, 10, -17 },
        { 0, 10, 0 },
        { 664609739974353, 10, -17 },
        { 0, 10, 0 },
        { 0, 10, 0 },
        { 0, 10, 0 },
        { 0, 10, 0 },
        { 0, 10, 0 },
        { 0, 10, 0 },
        { 162499542124369, 10, -16 },
        { 0, 10, 0 },
        { 344370432294166, 10, -17 },
        { 91743968447226, 10, -16 },
        { 125813195195925, 10, -16 },
        { 2780061217809, 10, -14 },
        { 120526999393886, 10, -16 },
        { 11014359043466, 10, -15 },
        { 120310015794669, 10, -16 },
        { 119560513822613, 10, -16 },
        { 512171601375636, 10, -16 },
        { 577408088463923, 10, -17 },
        { 433944542638105, 10, -16 },
        { 86666487064898, 10, -16 },
        { 973606884002721, 10, -17 },
        { 109211386279802, 10, -16 },
        { 155324890461855, 10, -16 },
        { 128926822206918, 10, -16 },
        { 152990591994072, 10, -16 },
        { 750368678998526, 10, -17 },
        { 0, 10, 0 },
        { 695438053820789, 10, -15 },
        { 0, 10, 0 },
        { 0, 10, 0 },
        { 0, 10, 0 },
        { 0, 10, 0 },
        { 0, 10, 0 },
        { 0, 10, 0 },
        { 199844351233116, 10, -15 },
        { 0, 10, 0 },
        { 517049609748685, 10, -17 },
        { 157929741312299, 10, -16 },
        { 180542911172504, 10, -16 },
        { 756645429817307, 10, -17 },
        { 447095090998534, 10, -15 },
        { 566600431210076, 10, -17 },
        { 106376093803829, 10, -16 },
        { 186278158848918, 10, -16 },
        { 183787397603476, 10, -16 },
        { 562260543471166, 10, -17 },
        { 164972190620154, 10, -16 },
        { 321967355806101, 10, -16 },
        { 130687547691236, 10, -16 },
        { 283335436558469, 10, -16 },
        { 766068044492356, 10, -16 },
        { 653633474875386, 10, -16 },
        { 168113416930827, 10, -16 },
        { 277277396629959, 10, -17 },
        { 0, 10, 0 },
        { 690079680364953, 10, -17 },
        { 0, 10, 0 },
        { 0, 10, 0 },
        { 0, 10, 0 },
        { 0, 10, 0 },
        { 0, 10, 0 },
        { 0, 10, 0 },
        { 57811545584871, 10, -15 },
        { 0, 10, 0 },
        { 513742494112316, 10, -17 },
        { 214218922570174, 10, -16 },
        { 422892249151693, 10, -16 },
        { 146496788923908, 10, -16 },
        { 394611629719014, 10, -16 },
        { 878460667960195, 10, -17 },
        { 422077303053104, 10, -16 },
        { 358855399184286, 10, -15 },
        { 603321216752626, 10, -16 },
        { 124898136974781, 10, -16 },
        { 24919471695769, 10, -15 },
        { 380137043558744, 10, -16 },
        { 296718335642502, 10, -16 },
        { 830063125768029, 10, -16 },
        { 405387053978848, 10, -16 },
        { 746094176505465, 10, -16 },
        { 416905025006106, 10, -16 },
        { 315476142313685, 10, -17 },
        { 0, 10, 0 },
        { 105902426465239, 10, -16 },
        { 0, 10, 0 },
        { 0, 10, 0 },
        { 0, 10, 0 },
        { 0, 10, 0 },
        { 0, 10, 0 },
        { 0, 10, 0 },
        { 57659471178959, 10, -15 },
        { 0, 10, 0 },
        { 68228237955426, 10, -16 },
        { 10414631490652, 10, -15 },
        { 145977669023385, 10, -16 },
        { 128693638075702, 10, -16 },
        { 400907190890714, 10, -16 },
        { 405454230628982, 10, -17 },
        { 744162938955932, 10, -16 },
        { 142404786557077, 10, -16 },
        { 511933187868634, 10, -16 },
        { 125193106120442, 10, -16 },
        { 100639222804173, 10, -16 },
        { 304383906475395, 10, -16 },
        { 106538573698006, 10, -16 },
        { 112774868349957, 10, -16 },
        { 370070978025446, 10, -16 },
        { 794790128552065, 10, -16 },
        { 488961729892834, 10, -15 },
        { 245311270680977, 10, -17 },
        { 0, 10, 0 },
        { 972820659731656, 10, -17 },
        { 0, 10, 0 },
        { 0, 10, 0 },
        { 0, 10, 0 },
        { 0, 10, 0 },
        { 0, 10, 0 },
        { 0, 10, 0 },
        { 277290506187459, 10, -16 },
        { 0, 10, 0 },
        { 544745548014053, 10, -17 },
        { 132476800919044, 10, -16 },
        { 234285559756956, 10, -16 },
        { 22353811629742, 10, -15 },
        { 148574540871404, 10, -16 },
        { 681905830129629, 10, -17 },
        { 212047380705136, 10, -15 },
        { 21235166521395, 10, -15 },
        { 826258274289594, 10, -16 },
        { 211903306548123, 10, -15 },
        { 250654544222584, 10, -16 },
        { 119989582078353, 10, -16 },
        { 144463108712736, 10, -15 },
        { 176405239871438, 10, -16 },
        { 42980789466567, 10, -15 },
        { 313260495581867, 10, -16 },
        { 547124538179383, 10, -16 },
        { 334381473216753, 10, -17 },
        { 0, 10, 0 },
        { 106315145677409, 10, -16 },
        { 0, 10, 0 },
        { 0, 10, 0 },
        { 0, 10, 0 },
        { 0, 10, 0 },
        { 0, 10, 0 },
        { 0, 10, 0 },
        { 250847700433889, 10, -15 },
        { 0, 10, 0 },
        { 187722852735469, 10, -15 },
        { 146709924167092, 10, -16 },
        { 189317938822835, 10, -16 },
        { 928069484103898, 10, -17 },
        { 192363997376981, 10, -15 },
        { 588565450774658, 10, -17 },
        { 165913270579778, 10, -16 },
        { 19348521842288, 10, -15 },
        { 396011429776842, 10, -16 },
        { 12321539929471, 10, -15 },
        { 152476549340738, 10, -16 },
        { 157840271373158, 10, -16 },
        { 187255700403438, 10, -16 },
        { 203506587098478, 10, -16 },
        { 592839690972434, 10, -16 },
        { 52175319081715, 10, -15 },
        { 324179394753856, 10, -16 },
        { 307246973880568, 10, -17 },
        { 0, 10, 0 },
        { 820935376964171, 10, -17 },
        { 0, 10, 0 },
        { 0, 10, 0 },
        { 0, 10, 0 },
        { 0, 10, 0 },
        { 0, 10, 0 },
        { 0, 10, 0 },
        { 615840355810644, 10, -16 },
        { 0, 10, 0 },
        { 129358879031411, 10, -16 },
        { 889395247376474, 10, -17 },
        { 109068404673424, 10, -16 },
        { 168064084323605, 10, -16 },
        { 114797499703048, 10, -16 },
        { 389077011491297, 10, -17 },
        { 514957461170832, 10, -15 },
        { 115499219911093, 10, -16 },
        { 89163713199653, 10, -15 },
        { 145624984817826, 10, -16 },
        { 757126255138188, 10, -17 },
        { 998474851099632, 10, -17 },
        { 843043127902575, 10, -17 },
        { 923054512248464, 10, -17 },
        { 24410162524965, 10, -15 },
        { 279032284613337, 10, -16 },
        { 920771042035443, 10, -16 },
        { 277928341924692, 10, -17 },
        { 0, 10, 0 },
        { 240875222050424, 10, -16 },
        { 0, 10, 0 },
        { 0, 10, 0 },
        { 0, 10, 0 },
        { 0, 10, 0 },
        { 0, 10, 0 },
        { 0, 10, 0 },
        { 371246364235111, 10, -16 },
        { 0, 10, 0 },
        { 460323177751608, 10, -17 },
        { 771479736194864, 10, -17 },
        { 107894205313974, 10, -16 },
        { 444871590499404, 10, -15 },
        { 120570666182215, 10, -16 },
        { 64644874193237, 10, -16 },
        { 276183775816847, 10, -16 },
        { 105969180231628, 10, -16 },
        { 202631686007005, 10, -15 },
        { 269196081482774, 10, -16 },
        { 755479938802877, 10, -17 },
        { 805585096187606, 10, -17 },
        { 814934538671751, 10, -17 },
        { 101913198463709, 10, -16 },
        { 159372864586585, 10, -16 },
        { 15339756257761, 10, -15 },
        { 39682703001644, 10, -15 },
        { 715892608231038, 10, -17 },
        { 0, 10, 0 },
        { 599785772105241, 10, -16 },
        { 0, 10, 0 },
        { 0, 10, 0 },
        { 0, 10, 0 },
        { 0, 10, 0 },
        { 0, 10, 0 },
        { 0, 10, 0 },
        { 396864832079079, 10, -16 },
        { 0, 10, 0 },
        { 291733629556927, 10, -16 },
        { 116554454628482, 10, -16 },
        { 321334457236762, 10, -16 },
        { 177711889227479, 10, -16 },
        { 151876804798416, 10, -16 },
        { 568130009433759, 10, -17 },
        { 132943889254023, 10, -15 },
        { 173249559519096, 10, -16 },
        { 157128623594676, 10, -15 },
        { 249578446635987, 10, -15 },
        { 115985463022727, 10, -16 },
        { 122559233282829, 10, -16 },
        { 156002902185882, 10, -16 },
        { 146226306358285, 10, -16 },
        { 356151868450781, 10, -16 },
        { 905823421915989, 10, -16 },
        { 732020400856881, 10, -16 },
        { 357429918794312, 10, -17 },
        { 0, 10, 0 },
        { 108973603190226, 10, -16 },
        { 0, 10, 0 },
        { 0, 10, 0 },
        { 0, 10, 0 },
        { 0, 10, 0 },
        { 0, 10, 0 },
        { 0, 10, 0 },
        { 140226321823957, 10, -15 },
        { 0, 10, 0 },
        { 165345290807616, 10, -16 },
        { 156518781347721, 10, -16 },
        { 159781148928938, 10, -16 },
        { 707613345415353, 10, -17 },
        { 579320490719571, 10, -15 },
        { 529048281570123, 10, -17 },
        { 160484504023472, 10, -16 },
        { 170486809603831, 10, -16 },
        { 169595622220051, 10, -16 },
        { 534191213494824, 10, -17 },
        { 172411037918025, 10, -16 },
        { 131562322897729, 10, -16 },
        { 118412441360719, 10, -16 },
        { 118507310451624, 10, -16 },
        { 407240906017197, 10, -16 },
        { 377402588709158, 10, -16 },
        { 295994996653551, 10, -16 },
        { 267610790248283, 10, -17 },
        { 0, 10, 0 },
        { 61678347834731, 10, -16 },
        { 0, 10, 0 },
        { 0, 10, 0 },
        { 0, 10, 0 },
        { 0, 10, 0 },
        { 0, 10, 0 },
        { 0, 10, 0 },
        { 223784537980756, 10, -15 },
        { 0, 10, 0 },
        { 198521764405945, 10, -15 },
        { 139600759663922, 10, -16 },
        { 192572817339416, 10, -16 },
        { 122961844097269, 10, -16 },
        { 481304740138188, 10, -16 },
        { 583570465100718, 10, -17 },
        { 590230588973713, 10, -16 },
        { 190871755678557, 10, -16 },
        { 462332973786908, 10, -16 },
        { 110656246719883, 10, -16 },
        { 138006229696912, 10, -16 },
        { 168121900945467, 10, -16 },
        { 141717245016433, 10, -16 },
        { 143000344956942, 10, -16 },
        { 612037101734899, 10, -16 },
        { 527686166204512, 10, -16 },
        { 134486668779727, 10, -15 },
        { 32961301282463, 10, -16 },
        { 0, 10, 0 },
        { 10160516327973, 10, -15 },
        { 0, 10, 0 },
        { 0, 10, 0 },
        { 0, 10, 0 },
        { 0, 10, 0 },
        { 0, 10, 0 },
        { 0, 10, 0 },
        { 588264640222747, 10, -16 },
        { 0, 10, 0 },
        { 176467471026531, 10, -16 },
        { 104552861196198, 10, -16 },
        { 150296374794626, 10, -16 },
        { 149631196039929, 10, -16 },
        { 200641232110904, 10, -16 },
        { 426091552370852, 10, -17 },
        { 995572430779859, 10, -16 },
        { 147067128648034, 10, -16 },
        { 648933013138173, 10, -16 },
        { 214779175735632, 10, -16 },
        { 985647448825808, 10, -17 },
        { 126921372891085, 10, -16 },
        { 111573803811657, 10, -16 },
        { 118779374975485, 10, -16 },
        { 389383984633147, 10, -16 },
        { 442316250727737, 10, -16 },
        { 484855306699717, 10, -15 },
        { 271147079408235, 10, -17 },
        { 0, 10, 0 },
        { 109048580800828, 10, -16 },
        { 0, 10, 0 },
        { 0, 10, 0 },
        { 0, 10, 0 },
        { 0, 10, 0 },
        { 0, 10, 0 },
        { 0, 10, 0 },
        { 108016581422739, 10, -15 },
        { 0, 10, 0 },
        { 399206371196468, 10, -16 },
        { 134245212105267, 10, -16 },
        { 188885057032255, 10, -16 },
        { 174034318384665, 10, -15 },
        { 231013104710838, 10, -16 },
        { 107899263035981, 10, -16 },
        { 571263448728069, 10, -16 },
        { 182788301783175, 10, -16 },
        { 845109548026261, 10, -16 },
        { 2066595582254, 10, -14 },
        { 250664423816548, 10, -16 },
        { 139194536076837, 10, -16 },
        { 145490235809173, 10, -16 },
        { 157773200628541, 10, -16 },
        { 41932353024589, 10, -15 },
        { 324013261184729, 10, -16 },
        { 490894925902557, 10, -16 },
        { 895726005827654, 10, -16 },
        { 0, 10, 0 },
        { 121743453721689, 10, -15 },
        { 0, 10, 0 },
        { 0, 10, 0 },
        { 0, 10, 0 },
        { 0, 10, 0 },
        { 0, 10, 0 },
        { 0, 10, 0 },
        { 33122175791866, 10, -14 },
        { 0, 10, 0 },
        { 268327682063215, 10, -16 },
        { 171488102134073, 10, -16 },
        { 24193906855457, 10, -15 },
        { 174197279476027, 10, -16 },
        { 122940574752194, 10, -15 },
        { 695915558151986, 10, -17 },
        { 678240500673139, 10, -16 },
        { 23766565121237, 10, -15 },
        { 549694515253577, 10, -16 },
        { 151136600928101, 10, -16 },
        { 16507525850591, 10, -15 },
        { 202905876589644, 10, -16 },
        { 173002832386653, 10, -16 },
        { 172950417702215, 10, -16 },
        { 611391074425334, 10, -16 },
        { 489779819624079, 10, -16 },
        { 946979314357447, 10, -16 },
        { 353746373587721, 10, -17 },
        { 0, 10, 0 },
        { 112315477317676, 10, -16 },
        { 0, 10, 0 },
        { 0, 10, 0 },
        { 0, 10, 0 },
        { 0, 10, 0 },
        { 0, 10, 0 },
        { 0, 10, 0 },
        { 314321820034596, 10, -16 },
        { 0, 10, 0 },
        { 379433024121795, 10, -16 },
        { 94907817512936, 10, -16 },
        { 143058969801332, 10, -16 },
        { 18335312552507, 10, -14 },
        { 426946536204645, 10, -16 },
        { 138316355293353, 10, -16 },
        { 253386255631826, 10, -16 },
        { 139811552464242, 10, -16 },
        { 488280563094136, 10, -16 },
        { 92002099474184, 10, -16 },
        { 104864186475293, 10, -16 },
        { 956532014371476, 10, -17 },
        { 114729149960083, 10, -16 },
        { 128007965725203, 10, -16 },
        { 26436835589668, 10, -15 },
        { 174368127276767, 10, -16 },
        { 352412968107913, 10, -16 },
        { 577615228415278, 10, -16 },
        { 0, 10, 0 },
        { 365092957853741, 10, -15 },
        { 0, 10, 0 },
        { 0, 10, 0 },
        { 0, 10, 0 },
        { 0, 10, 0 },
        { 0, 10, 0 },
        { 0, 10, 0 },
        { 423678404083769, 10, -16 },
        { 0, 10, 0 },
        { 134755802774273, 10, -16 },
        { 282774937378965, 10, -16 },
        { 236899950286166, 10, -16 },
        { 217072381491096, 10, -16 },
        { 398782572720926, 10, -16 },
        { 67132437421043, 10, -16 },
        { 984923311211923, 10, -16 },
        { 2116731594184, 10, -14 },
        { 190374815233287, 10, -15 },
        { 661167910510997, 10, -16 },
        { 271119359604839, 10, -16 },
        { 161844391011564, 10, -16 },
        { 214452891888276, 10, -16 },
        { 177340263975004, 10, -16 },
        { 362022081257948, 10, -16 },
        { 847329753949149, 10, -16 },
        { 19475886804506, 10, -14 },
        { 414878565711671, 10, -17 },
        { 0, 10, 0 },
        { 139809076254438, 10, -16 },
        { 0, 10, 0 },
        { 0, 10, 0 },
        { 0, 10, 0 },
        { 0, 10, 0 },
        { 0, 10, 0 },
        { 0, 10, 0 },
        { 644599110869166, 10, -16 },
        { 0, 10, 0 },
        { 162383510650647, 10, -16 },
        { 117173333075999, 10, -16 },
        { 157806937783664, 10, -16 },
        { 854032441823787, 10, -16 },
        { 167153537455275, 10, -16 },
        { 58198050986499, 10, -16 },
        { 229633740497508, 10, -15 },
        { 164137915848297, 10, -16 },
        { 201797385346553, 10, -15 },
        { 413463893605448, 10, -16 },
        { 104689413970689, 10, -16 },
        { 135982871180216, 10, -16 },
        { 126387251011787, 10, -16 },
        { 140822909623619, 10, -16 },
        { 247110184017535, 10, -16 },
        { 319904169860672, 10, -16 },
        { 115794164273307, 10, -15 },
        { 489181922119992, 10, -17 },
        { 0, 10, 0 },
        { 186336161603557, 10, -16 },
        { 0, 10, 0 },
        { 0, 10, 0 },
        { 0, 10, 0 },
        { 0, 10, 0 },
        { 0, 10, 0 },
        { 0, 10, 0 },
        { 458795483914428, 10, -16 },
        { 0, 10, 0 },
        { 149007427486903, 10, -16 },
        { 120796649303518, 10, -16 },
        { 160958573467692, 10, -16 },
        { 750756667412365, 10, -16 },
        { 198310370564976, 10, -16 },
        { 560902662925588, 10, -17 },
        { 212308885106641, 10, -15 },
        { 16449942472265, 10, -15 },
        { 178434950555205, 10, -15 },
        { 230341395898456, 10, -16 },
        { 107995359633652, 10, -16 },
        { 267900232603761, 10, -16 },
        { 123931752506969, 10, -16 },
        { 139096613282823, 10, -16 },
        { 294434072483559, 10, -16 },
        { 363079971092701, 10, -16 },
        { 182443994308382, 10, -15 },
        { 458821445904969, 10, -17 },
        { 0, 10, 0 },
        { 179196160433806, 10, -16 },
        { 0, 10, 0 },
        { 0, 10, 0 },
        { 0, 10, 0 },
        { 0, 10, 0 },
        { 0, 10, 0 },
        { 0, 10, 0 },
        { 46554075319587, 10, -15 },
        { 0, 10, 0 },
        { 648005508377412, 10, -16 },
        { 13251629342302, 10, -15 },
        { 182789623060194, 10, -16 },
        { 546817865119936, 10, -16 },
        { 274277885150898, 10, -16 },
        { 644093299974385, 10, -17 },
        { 114842274609086, 10, -15 },
        { 188738429661919, 10, -16 },
        { 194051536128447, 10, -15 },
        { 571509134668086, 10, -16 },
        { 13107740943271, 10, -15 },
        { 152446368537207, 10, -16 },
        { 151752283558918, 10, -16 },
        { 162505447363277, 10, -16 },
        { 30997386727355, 10, -15 },
        { 685090409278948, 10, -16 },
        { 140713978474244, 10, -15 },
        { 221502164707556, 10, -16 },
        { 0, 10, 0 },
        { 181147238395131, 10, -16 },
        { 0, 10, 0 },
        { 0, 10, 0 },
        { 0, 10, 0 },
        { 0, 10, 0 },
        { 0, 10, 0 },
        { 0, 10, 0 },
        { 737141622715968, 10, -16 },
        { 0, 10, 0 },
        { 145140952679648, 10, -16 },
        { 170041235973963, 10, -16 },
        { 224342378324821, 10, -16 },
        { 211591852742611, 10, -16 },
        { 221130232398384, 10, -16 },
        { 640110034255677, 10, -17 },
        { 955850477728752, 10, -16 },
        { 2223925268545, 10, -14 },
        { 135172550544769, 10, -15 },
        { 257380949567718, 10, -16 },
        { 184183549891979, 10, -16 },
        { 179611946870299, 10, -16 },
        { 168035387350317, 10, -16 },
        { 176810109945662, 10, -16 },
        { 520765753706058, 10, -16 },
        { 274253342811516, 10, -15 },
        { 123399888273038, 10, -15 },
        { 370726106059043, 10, -17 },
        { 0, 10, 0 },
        { 125038631730988, 10, -16 },
        { 0, 10, 0 },
        { 0, 10, 0 },
        { 0, 10, 0 },
        { 0, 10, 0 },
        { 0, 10, 0 },
        { 0, 10, 0 },
        { 679405365742338, 10, -16 },
        { 0, 10, 0 },
        { 16355302311001, 10, -15 },
        { 115405621541317, 10, -16 },
        { 157641834539907, 10, -16 },
        { 233589649818722, 10, -15 },
        { 178366097056087, 10, -16 },
        { 727029639917639, 10, -17 },
        { 120758822861213, 10, -15 },
        { 157659494227484, 10, -16 },
        { 192504926835411, 10, -15 },
        { 235453730282592, 10, -16 },
        { 109067901284102, 10, -16 },
        { 126817085826283, 10, -16 },
        { 119506410521531, 10, -16 },
        { 140783163401795, 10, -16 },
        { 301987509088206, 10, -16 },
        { 346921647166937, 10, -16 },
        { 718777139115935, 10, -16 },
        { 720599851223114, 10, -17 },
        { 0, 10, 0 },
        { 387117916590332, 10, -16 },
        { 0, 10, 0 },
        { 0, 10, 0 },
        { 0, 10, 0 },
        { 0, 10, 0 },
        { 0, 10, 0 },
        { 0, 10, 0 },
        { 385963052880299, 10, -16 },
        { 0, 10, 0 },
        { 220553078008003, 10, -16 },
        { 112501007083695, 10, -16 },
        { 154335961318665, 10, -16 },
        { 829888940895542, 10, -16 },
        { 179145076810451, 10, -16 },
        { 570836649890491, 10, -17 },
        { 169687892086602, 10, -15 },
        { 158856634718414, 10, -16 },
        { 269171114617417, 10, -15 },
        { 258522005597878, 10, -16 },
        { 101736795318428, 10, -16 },
        { 130998400449072, 10, -16 },
        { 12351932729971, 10, -15 },
        { 141892057538303, 10, -16 },
        { 271463073434867, 10, -16 },
        { 282386790436907, 10, -16 },
        { 138754175901886, 10, -15 },
        { 137960424334375, 10, -16 },
        { 0, 10, 0 },
        { 191238195249344, 10, -16 },
        { 0, 10, 0 },
        { 0, 10, 0 },
        { 0, 10, 0 },
        { 0, 10, 0 },
        { 0, 10, 0 },
        { 0, 10, 0 },
        { 491909216741366, 10, -16 },
        { 0, 10, 0 },
        { 387793187291014, 10, -17 },
        { 161643542176473, 10, -16 },
        { 145650937682269, 10, -16 },
        { 619446201145565, 10, -17 },
        { 741423154159482, 10, -15 },
        { 517998939449876, 10, -17 },
        { 680742524983838, 10, -17 },
        { 160818251904043, 10, -16 },
        { 122882538888491, 10, -16 },
        { 423314959560598, 10, -17 },
        { 247740294552394, 10, -16 },
        { 117962638937689, 10, -16 },
        { 10990835472001, 10, -15 },
        { 110307190393304, 10, -16 },
        { 379452269701023, 10, -16 },
        { 164298611113925, 10, -16 },
        { 1052724162142, 10, -14 },
        { 260661066798043, 10, -17 },
        { 0, 10, 0 },
        { 534328260212909, 10, -17 },
        { 0, 10, 0 },
        { 0, 10, 0 },
        { 0, 10, 0 },
        { 0, 10, 0 },
        { 0, 10, 0 },
        { 0, 10, 0 },
        { 296781841640362, 10, -16 },
        { 0, 10, 0 },
        { 603202211132709, 10, -17 },
        { 187505230435549, 10, -16 },
        { 214591157407248, 10, -16 },
        { 606709516588369, 10, -17 },
        { 258303573577995, 10, -16 },
        { 398660167375893, 10, -16 },
        { 929322323230565, 10, -17 },
        { 52609116861141, 10, -15 },
        { 1628191042202, 10, -14 },
        { 79586675288263, 10, -16 },
        { 167027222499105, 10, -16 },
        { 677592941285267, 10, -15 },
        { 19313043691874, 10, -15 },
        { 202269646921012, 10, -16 },
        { 387236504335564, 10, -16 },
        { 239800445984823, 10, -16 },
        { 13313436895009, 10, -15 },
        { 164187160779686, 10, -16 },
        { 0, 10, 0 },
        { 728296682842764, 10, -17 },
        { 0, 10, 0 },
        { 0, 10, 0 },
        { 0, 10, 0 },
        { 0, 10, 0 },
        { 0, 10, 0 },
        { 0, 10, 0 },
        { 318987714919339, 10, -16 },
        { 0, 10, 0 },
        { 258686165962126, 10, -17 },
        { 46200018381738, 10, -15 },
        { 691379685034077, 10, -15 },
        { 58369599558524, 10, -16 },
        { 161712362104008, 10, -16 },
        { 921391268003769, 10, -17 },
        { 783121506594478, 10, -17 },
        { 325770977418951, 10, -16 },
        { 153340370281709, 10, -16 },
        { 505336628123366, 10, -17 },
        { 18055072161148, 10, -15 },
        { 156824197294788, 10, -16 },
        { 396318672735337, 10, -16 },
        { 215426304612584, 10, -16 },
        { 298689267765994, 10, -16 },
        { 191981712720985, 10, -16 },
        { 125590952885425, 10, -16 },
        { 226072349879248, 10, -17 },
        { 0, 10, 0 },
        { 714574690621694, 10, -17 },
        { 0, 10, 0 },
        { 0, 10, 0 },
        { 0, 10, 0 },
        { 0, 10, 0 },
        { 0, 10, 0 },
        { 0, 10, 0 },
        { 655263893951448, 10, -16 },
        { 0, 10, 0 },
        { 841838684349668, 10, -17 },
        { 373454252681761, 10, -16 },
        { 693697252429078, 10, -16 },
        { 409756113221044, 10, -16 },
        { 324816513569758, 10, -16 },
        { 461146142436495, 10, -16 },
        { 268669427594457, 10, -16 },
        { 114002773462704, 10, -15 },
        { 423553008944441, 10, -16 },
        { 5838672041698, 10, -14 },
        { 137199845870942, 10, -15 },
        { 194281412345627, 10, -16 },
        { 354975847235537, 10, -16 },
        { 909178643043458, 10, -16 },
        { 482747368558254, 10, -16 },
        { 348351345609795, 10, -16 },
        { 287281318375628, 10, -16 },
        { 540877287095841, 10, -17 },
        { 0, 10, 0 },
        { 602586725893599, 10, -16 },
        { 0, 10, 0 },
        { 0, 10, 0 },
        { 0, 10, 0 },
        { 0, 10, 0 },
        { 0, 10, 0 },
        { 0, 10, 0 },
        { 398287674087649, 10, -16 },
        { 0, 10, 0 },
        { 630297703008385, 10, -17 },
        { 468529154634247, 10, -16 },
        { 406590314318976, 10, -16 },
        { 816139360329896, 10, -16 },
        { 259875244461817, 10, -16 },
        { 775607465255472, 10, -16 },
        { 335366890312637, 10, -16 },
        { 933006052722122, 10, -16 },
        { 105260605600851, 10, -15 },
        { 167420510921951, 10, -16 },
        { 258125292790906, 10, -16 },
        { 209712175758694, 10, -16 },
        { 346825382217926, 10, -16 },
        { 164731531209465, 10, -15 },
        { 62958145156154, 10, -15 },
        { 496199655034404, 10, -16 },
        { 319856813521754, 10, -16 },
        { 547124638737599, 10, -17 },
        { 0, 10, 0 },
        { 283410109118108, 10, -16 },
        { 0, 10, 0 },
        { 0, 10, 0 },
        { 0, 10, 0 },
        { 0, 10, 0 },
        { 0, 10, 0 },
        { 0, 10, 0 },
        { 536840946962338, 10, -16 },
        { 0, 10, 0 },
        { 536426406938632, 10, -17 },
        { 339998695504564, 10, -16 },
        { 409247124396816, 10, -16 },
        { 104568228567873, 10, -16 },
        { 369252861045753, 10, -15 },
        { 891069060461998, 10, -16 },
        { 123563326142481, 10, -16 },
        { 343137347131958, 10, -16 },
        { 279544745699764, 10, -16 },
        { 125707800885274, 10, -16 },
        { 558226516252621, 10, -16 },
        { 174954002310595, 10, -16 },
        { 587544075375268, 10, -16 },
        { 5592611476522, 10, -14 },
        { 66877159198874, 10, -15 },
        { 273137011213096, 10, -16 },
        { 202108020186712, 10, -16 },
        { 366956982208597, 10, -17 },
        { 0, 10, 0 },
        { 126537318345657, 10, -16 },
        { 0, 10, 0 },
        { 0, 10, 0 },
        { 0, 10, 0 },
        { 0, 10, 0 },
        { 0, 10, 0 },
        { 0, 10, 0 },
        { 134552618780349, 10, -15 },
        { 0, 10, 0 },
        { 634065902030528, 10, -17 },
        { 289938977576091, 10, -16 },
        { 765092907615898, 10, -16 },
        { 127444832565814, 10, -16 },
        { 456405883749115, 10, -16 },
        { 145368101931599, 10, -16 },
        { 244632135522749, 10, -16 },
        { 880157950014327, 10, -16 },
        { 29428622558749, 10, -15 },
        { 925351782889467, 10, -17 },
        { 295049498282234, 10, -16 },
        { 203093338111334, 10, -16 },
        { 416271962609535, 10, -16 },
        { 217001439362013, 10, -15 },
        { 142113598880019, 10, -15 },
        { 396710246225378, 10, -16 },
        { 343696574498083, 10, -16 },
        { 57004877419512, 10, -16 },
        { 0, 10, 0 },
        { 179446340863351, 10, -16 },
        { 0, 10, 0 },
        { 0, 10, 0 },
        { 0, 10, 0 },
        { 0, 10, 0 },
        { 0, 10, 0 },
        { 0, 10, 0 },
        { 52568967005161, 10, -15 },
        { 0, 10, 0 },
        { 4985518576986, 10, -15 },
        { 155531945859505, 10, -15 },
        { 168551963481717, 10, -15 },
        { 104047325557033, 10, -16 },
        { 413053675229218, 10, -16 },
        { 997877078986536, 10, -16 },
        { 136363043095632, 10, -16 },
        { 633838510087714, 10, -16 },
        { 293026654247334, 10, -16 },
        { 797409577590481, 10, -17 },
        { 764513631526706, 10, -16 },
        { 225892312219736, 10, -16 },
        { 506169706673135, 10, -16 },
        { 543915903062393, 10, -16 },
        { 873180799684749, 10, -16 },
        { 37942769900378, 10, -15 },
        { 247688121543288, 10, -16 },
        { 315129707002586, 10, -17 },
        { 0, 10, 0 },
        { 14361466220926, 10, -15 },
        { 0, 10, 0 },
        { 0, 10, 0 },
        { 0, 10, 0 },
        { 0, 10, 0 },
        { 0, 10, 0 },
        { 0, 10, 0 },
        { 264818959288959, 10, -16 },
        { 0, 10, 0 },
        { 50899490877766, 10, -16 },
        { 121044496603609, 10, -16 },
        { 431072154025563, 10, -16 },
        { 325785470451605, 10, -15 },
        { 171464593680446, 10, -16 },
        { 748079039585736, 10, -17 },
        { 449916526944529, 10, -16 },
        { 212895592680722, 10, -16 },
        { 162563240919434, 10, -15 },
        { 499832423253876, 10, -16 },
        { 111408659878818, 10, -16 },
        { 178928150183241, 10, -16 },
        { 164838304686644, 10, -16 },
        { 778178275705698, 10, -16 },
        { 251007609673341, 10, -16 },
        { 251713095550968, 10, -16 },
        { 36969611622894, 10, -15 },
        { 103100067814363, 10, -16 },
        { 0, 10, 0 },
        { 333699226332857, 10, -16 },
        { 0, 10, 0 },
        { 0, 10, 0 },
        { 0, 10, 0 },
        { 0, 10, 0 },
        { 0, 10, 0 },
        { 0, 10, 0 },
        { 58472741769894, 10, -15 },
        { 0, 10, 0 },
        { 717447053175009, 10, -17 },
        { 18059426566384, 10, -14 },
        { 226457035227977, 10, -15 },
        { 103509462297065, 10, -16 },
        { 566268334083679, 10, -16 },
        { 183509170775528, 10, -16 },
        { 186962318467703, 10, -16 },
        { 527946917650756, 10, -16 },
        { 303095504303453, 10, -16 },
        { 148412758642511, 10, -16 },
        { 646764613601949, 10, -16 },
        { 220328168740074, 10, -16 },
        { 390766434604446, 10, -16 },
        { 376855621985562, 10, -16 },
        { 974214395449008, 10, -16 },
        { 480553157413006, 10, -16 },
        { 271990287220178, 10, -16 },
        { 336955111677208, 10, -17 },
        { 0, 10, 0 },
        { 107857617376673, 10, -16 },
        { 0, 10, 0 },
        { 0, 10, 0 },
        { 0, 10, 0 },
        { 0, 10, 0 },
        { 0, 10, 0 },
        { 0, 10, 0 },
        { 895789247429428, 10, -16 },
        { 0, 10, 0 },
        { 879848392010148, 10, -17 },
        { 4057273979377, 10, -14 },
        { 105972665844355, 10, -15 },
        { 210642122914606, 10, -16 },
        { 464628044760799, 10, -16 },
        { 214893053691678, 10, -16 },
        { 511049142602802, 10, -16 },
        { 901595763149669, 10, -16 },
        { 654619833584031, 10, -16 },
        { 190439409681906, 10, -16 },
        { 34006965307098, 10, -15 },
        { 294294634335651, 10, -16 },
        { 560456750237291, 10, -16 },
        { 625771775527315, 10, -16 },
        { 830275731107954, 10, -16 },
        { 631975159250814, 10, -16 },
        { 963189818885861, 10, -16 },
        { 496650701631836, 10, -17 },
        { 0, 10, 0 },
        { 198568107070366, 10, -16 },
        { 0, 10, 0 },
        { 0, 10, 0 },
        { 0, 10, 0 },
        { 0, 10, 0 },
        { 0, 10, 0 },
        { 0, 10, 0 },
        { 147100741384444, 10, -15 },
        { 0, 10, 0 },
        { 818969032890728, 10, -17 },
        { 91066582806352, 10, -15 },
        { 138224865097979, 10, -15 },
        { 149355306052687, 10, -16 },
        { 73487163011675, 10, -15 },
        { 432027112583977, 10, -16 },
        { 268470684770931, 10, -16 },
        { 439775679381703, 10, -16 },
        { 417519500849315, 10, -16 },
        { 132742213077247, 10, -16 },
        { 363296419334767, 10, -16 },
        { 725951023602261, 10, -16 },
        { 403575240042904, 10, -16 },
        { 420902050018723, 10, -16 },
        { 691211366495303, 10, -16 },
        { 498962375527207, 10, -16 },
        { 47150713677487, 10, -15 },
        { 477692605887422, 10, -17 },
        { 0, 10, 0 },
        { 198626230993681, 10, -16 },
        { 0, 10, 0 },
        { 0, 10, 0 },
        { 0, 10, 0 },
        { 0, 10, 0 },
        { 0, 10, 0 },
        { 0, 10, 0 },
        { 126917902122767, 10, -15 },
        { 0, 10, 0 },
        { 969683107958503, 10, -17 },
        { 653453777575786, 10, -16 },
        { 908297905284758, 10, -16 },
        { 223139758432205, 10, -16 },
        { 491788659168539, 10, -16 },
        { 440807979143987, 10, -16 },
        { 461219599785704, 10, -16 },
        { 659735814089416, 10, -16 },
        { 806011559681891, 10, -16 },
        { 173329913416994, 10, -16 },
        { 379341735252244, 10, -16 },
        { 467312534066446, 10, -16 },
        { 400026437044049, 10, -16 },
        { 555346691002279, 10, -16 },
        { 639608408101774, 10, -16 },
        { 524687890738287, 10, -16 },
        { 635475323242483, 10, -16 },
        { 577170156269365, 10, -17 },
        { 0, 10, 0 },
        { 24161240701109, 10, -15 },
        { 0, 10, 0 },
        { 0, 10, 0 },
        { 0, 10, 0 },
        { 0, 10, 0 },
        { 0, 10, 0 },
        { 0, 10, 0 },
        { 916061129845027, 10, -16 },
        { 0, 10, 0 },
        { 899431890920052, 10, -17 },
        { 127789977021086, 10, -15 },
        { 987493121585138, 10, -16 },
        { 34542456200774, 10, -15 },
        { 574251252820552, 10, -16 },
        { 165085015080079, 10, -16 },
        { 391045080559904, 10, -16 },
        { 454267990920738, 10, -16 },
        { 626583544793801, 10, -16 },
        { 254800453820119, 10, -16 },
        { 410469864565133, 10, -16 },
        { 504832001442258, 10, -16 },
        { 532986366853773, 10, -16 },
        { 367553788004153, 10, -16 },
        { 745770897275469, 10, -16 },
        { 568650767353851, 10, -16 },
        { 633133451239049, 10, -16 },
        { 584548241550524, 10, -17 },
        { 0, 10, 0 },
        { 242590410586611, 10, -16 },
        { 0, 10, 0 },
        { 0, 10, 0 },
        { 0, 10, 0 },
        { 0, 10, 0 },
        { 0, 10, 0 },
        { 0, 10, 0 },
        { 168477814247314, 10, -15 },
        { 0, 10, 0 },
        { 837957029488604, 10, -17 },
        { 686763556320904, 10, -16 },
        { 147221909698613, 10, -15 },
        { 148689627756611, 10, -16 },
        { 818400688791106, 10, -16 },
        { 187388561543098, 10, -16 },
        { 338043216118292, 10, -16 },
        { 604274168126123, 10, -16 },
        { 550833280351415, 10, -16 },
        { 137584513227463, 10, -16 },
        { 358103582009581, 10, -16 },
        { 363691163653411, 10, -16 },
        { 547002013002541, 10, -16 },
        { 436434187510657, 10, -16 },
        { 683192740717133, 10, -16 },
        { 447278998754544, 10, -16 },
        { 440763695167021, 10, -16 },
        { 484842940003169, 10, -17 },
        { 0, 10, 0 },
        { 157518036755822, 10, -16 },
        { 0, 10, 0 },
        { 0, 10, 0 },
        { 0, 10, 0 },
        { 0, 10, 0 },
        { 0, 10, 0 },
        { 0, 10, 0 },
        { 106296180341975, 10, -15 },
        { 0, 10, 0 },
        { 857728154413783, 10, -17 },
        { 134525330515969, 10, -15 },
        { 13669232060054, 10, -14 },
        { 309702361901991, 10, -16 },
        { 713217065413846, 10, -16 },
        { 148264399901288, 10, -16 },
        { 291818351243178, 10, -16 },
        { 837482709260284, 10, -16 },
        { 415681638283276, 10, -16 },
        { 171753612985139, 10, -16 },
        { 409275850360293, 10, -16 },
        { 313426014566032, 10, -16 },
        { 390885233925151, 10, -16 },
        { 431844402698166, 10, -16 },
        { 660137941142684, 10, -16 },
        { 559940847373196, 10, -16 },
        { 405967910071949, 10, -16 },
        { 491882501750297, 10, -17 },
        { 0, 10, 0 },
        { 204123522709609, 10, -16 },
        { 0, 10, 0 },
        { 0, 10, 0 },
        { 0, 10, 0 },
        { 0, 10, 0 },
        { 0, 10, 0 },
        { 0, 10, 0 },
        { 857515583606137, 10, -16 },
        { 0, 10, 0 },
        { 107475559821508, 10, -16 },
        { 436877223989481, 10, -16 },
        { 806625420237336, 10, -16 },
        { 340742598397245, 10, -16 },
        { 947707353088429, 10, -16 },
        { 426741950156144, 10, -16 },
        { 469273289043997, 10, -16 },
        { 422650894172998, 10, -16 },
        { 947448820528676, 10, -16 },
        { 329107740368702, 10, -16 },
        { 397060895294965, 10, -16 },
        { 282632976696141, 10, -16 },
        { 521508866266637, 10, -16 },
        { 350012442775335, 10, -16 },
        { 663935494937836, 10, -16 },
        { 467851106946189, 10, -16 },
        { 584440001479597, 10, -16 },
        { 727004746476948, 10, -17 },
        { 0, 10, 0 },
        { 557787720633829, 10, -16 },
        { 0, 10, 0 },
        { 0, 10, 0 },
        { 0, 10, 0 },
        { 0, 10, 0 },
        { 0, 10, 0 },
        { 0, 10, 0 },
        { 119855355236427, 10, -15 },
        { 0, 10, 0 },
        { 102409114599801, 10, -16 },
        { 63089544675816, 10, -15 },
        { 775049902814036, 10, -16 },
        { 246770981518972, 10, -16 },
        { 743848455324484, 10, -16 },
        { 224518816190426, 10, -16 },
        { 539605784221101, 10, -16 },
        { 619987988635371, 10, -16 },
        { 663558871574366, 10, -16 },
        { 203028005359925, 10, -16 },
        { 504172749864048, 10, -16 },
        { 497124369719431, 10, -16 },
        { 492820160522882, 10, -16 },
        { 48785452130307, 10, -15 },
        { 731061481506296, 10, -16 },
        { 519317689009744, 10, -16 },
        { 686997019716385, 10, -16 },
        { 582867587523698, 10, -17 },
        { 0, 10, 0 },
        { 18386594248705, 10, -15 },
        { 0, 10, 0 },
        { 0, 10, 0 },
        { 0, 10, 0 },
        { 0, 10, 0 },
        { 0, 10, 0 },
        { 0, 10, 0 },
        { 851676355640615, 10, -16 },
        { 0, 10, 0 },
        { 903311909343931, 10, -17 },
        { 881197710687296, 10, -16 },
        { 147417968048545, 10, -15 },
        { 230597319666407, 10, -16 },
        { 115999549671311, 10, -15 },
        { 36955804711853, 10, -15 },
        { 307187239515666, 10, -16 },
        { 652646287537403, 10, -16 },
        { 518301445347092, 10, -16 },
        { 143319288880875, 10, -16 },
        { 488743652796898, 10, -16 },
        { 303012900896714, 10, -16 },
        { 486086774883022, 10, -16 },
        { 568341184238903, 10, -16 },
        { 517089006640805, 10, -16 },
        { 485560156348011, 10, -16 },
        { 393552174065653, 10, -16 },
        { 481641720211778, 10, -17 },
        { 0, 10, 0 },
        { 180032220744005, 10, -16 },
        { 0, 10, 0 },
        { 0, 10, 0 },
        { 0, 10, 0 },
        { 0, 10, 0 },
        { 0, 10, 0 },
        { 0, 10, 0 },
        { 131226171105279, 10, -15 },
        { 0, 10, 0 },
        { 729500631611834, 10, -17 },
        { 88333414857901, 10, -15 },
        { 131131437238064, 10, -15 },
        { 201818086607839, 10, -16 },
        { 633984612316576, 10, -16 },
        { 174738796914573, 10, -16 },
        { 265108689074895, 10, -16 },
        { 588168498356931, 10, -16 },
        { 447603189570199, 10, -16 },
        { 14853041886156, 10, -15 },
        { 538592088438893, 10, -16 },
        { 312033746178139, 10, -16 },
        { 676892486393303, 10, -16 },
        { 676816480124275, 10, -16 },
        { 615729212225236, 10, -16 },
        { 462922260576571, 10, -16 },
        { 538339726770008, 10, -16 },
        { 620475352335232, 10, -17 },
        { 0, 10, 0 },
        { 256731113098672, 10, -16 },
        { 0, 10, 0 },
        { 0, 10, 0 },
        { 0, 10, 0 },
        { 0, 10, 0 },
        { 0, 10, 0 },
        { 0, 10, 0 },
        { 762825751472607, 10, -16 },
        { 0, 10, 0 },
        { 127510547655554, 10, -16 },
        { 77256520589312, 10, -15 },
        { 562751302371617, 10, -16 },
        { 466524062162615, 10, -16 },
        { 908680449306482, 10, -16 },
        { 136028410210569, 10, -16 },
        { 587126892650708, 10, -16 },
        { 418233821939402, 10, -16 },
        { 121938971839919, 10, -15 },
        { 252604370703047, 10, -16 },
        { 328784890913851, 10, -16 },
        { 3956930216555, 10, -14 },
        { 301227041938838, 10, -16 },
        { 31688065116824, 10, -15 },
        { 579751021647028, 10, -16 },
        { 478091184219448, 10, -16 },
        { 915405084019016, 10, -16 },
        { 104080972485236, 10, -16 },
        { 0, 10, 0 },
        { 264892672060097, 10, -16 },
        { 0, 10, 0 },
        { 0, 10, 0 },
        { 0, 10, 0 },
        { 0, 10, 0 },
        { 0, 10, 0 },
        { 0, 10, 0 },
        { 668679391254231, 10, -16 },
        { 0, 10, 0 },
        { 552817196954908, 10, -17 },
        { 141265616873594, 10, -15 },
        { 251561905185301, 10, -15 },
        { 115650762839469, 10, -16 },
        { 87409496457052, 10, -15 },
        { 215422393936329, 10, -16 },
        { 312710598332718, 10, -16 },
        { 530309847861661, 10, -16 },
        { 398210615497613, 10, -16 },
        { 962547603699858, 10, -17 },
        { 48513075762554, 10, -15 },
        { 265301798857691, 10, -16 },
        { 434937508564723, 10, -16 },
        { 473217084703585, 10, -16 },
        { 582325712119554, 10, -16 },
        { 330899554139151, 10, -16 },
        { 269281037314092, 10, -16 },
        { 377815903401786, 10, -17 },
        { 0, 10, 0 },
        { 152661525543798, 10, -16 },
        { 0, 10, 0 },
        { 0, 10, 0 },
        { 0, 10, 0 },
        { 0, 10, 0 },
        { 0, 10, 0 },
        { 0, 10, 0 },
        { 773752327701932, 10, -16 },
        { 0, 10, 0 },
        { 596439378453006, 10, -17 },
        { 102787137237544, 10, -15 },
        { 213348468023233, 10, -15 },
        { 120371503040686, 10, -16 },
        { 706687083496683, 10, -16 },
        { 170642336394649, 10, -16 },
        { 255610447470775, 10, -16 },
        { 602008182151881, 10, -16 },
        { 43187413357893, 10, -15 },
        { 153137693768407, 10, -16 },
        { 355719249133273, 10, -16 },
        { 29133225182466, 10, -15 },
        { 618851591934396, 10, -16 },
        { 942427530334711, 10, -16 },
        { 551971749485064, 10, -16 },
        { 417442360236512, 10, -16 },
        { 408878545617048, 10, -16 },
        { 854710177288486, 10, -17 },
        { 0, 10, 0 },
        { 124360980314178, 10, -16 },
        { 0, 10, 0 },
        { 0, 10, 0 },
        { 0, 10, 0 },
        { 0, 10, 0 },
        { 0, 10, 0 },
        { 0, 10, 0 },
        { 81589247891197, 10, -15 },
        { 0, 10, 0 },
        { 132352618817622, 10, -16 },
        { 641353403843661, 10, -16 },
        { 614740969473788, 10, -16 },
        { 33628860366839, 10, -15 },
        { 75595670639039, 10, -15 },
        { 208587607804016, 10, -16 },
        { 570955616964974, 10, -16 },
        { 446269960290011, 10, -16 },
        { 127594402063868, 10, -15 },
        { 335899759117983, 10, -16 },
        { 454640861676966, 10, -16 },
        { 290827321742221, 10, -16 },
        { 379812159048721, 10, -16 },
        { 432633551725005, 10, -16 },
        { 642004163374656, 10, -16 },
        { 514451245282816, 10, -16 },
        { 714558732544421, 10, -16 },
        { 704091786819351, 10, -17 },
        { 0, 10, 0 },
        { 265762246486217, 10, -16 },
        { 0, 10, 0 },
        { 0, 10, 0 },
        { 0, 10, 0 },
        { 0, 10, 0 },
        { 0, 10, 0 },
        { 0, 10, 0 },
        { 799941651565028, 10, -16 },
        { 0, 10, 0 },
        { 635999369487744, 10, -17 },
        { 88989673512775, 10, -15 },
        { 172286362249606, 10, -15 },
        { 160979068978359, 10, -16 },
        { 615758513529051, 10, -16 },
        { 203010658184575, 10, -16 },
        { 250890831606747, 10, -16 },
        { 66917782223374, 10, -15 },
        { 435367322498096, 10, -16 },
        { 180242873295501, 10, -16 },
        { 330165707019714, 10, -16 },
        { 363526369611374, 10, -16 },
        { 634115197680304, 10, -16 },
        { 118257796519289, 10, -15 },
        { 619405488651099, 10, -16 },
        { 51938038643811, 10, -15 },
        { 372427793275549, 10, -16 },
        { 431329362664188, 10, -17 },
        { 0, 10, 0 },
        { 177790961030041, 10, -16 },
        { 0, 10, 0 },
        { 0, 10, 0 },
        { 0, 10, 0 },
        { 0, 10, 0 },
        { 0, 10, 0 },
        { 0, 10, 0 },
        { 107719802503933, 10, -15 },
        { 0, 10, 0 },
        { 128909160711259, 10, -16 },
        { 73236121499035, 10, -15 },
        { 692673538527028, 10, -16 },
        { 207346961284488, 10, -16 },
        { 896984070128548, 10, -16 },
        { 217766930070257, 10, -16 },
        { 378401903054449, 10, -16 },
        { 717317559062961, 10, -16 },
        { 680357956311721, 10, -16 },
        { 221897451706633, 10, -16 },
        { 382049424965328, 10, -16 },
        { 388845410152988, 10, -16 },
        { 530502300917534, 10, -16 },
        { 584231897773918, 10, -16 },
        { 820584805117853, 10, -16 },
        { 567601278543934, 10, -16 },
        { 675426446784453, 10, -16 },
        { 512996284423022, 10, -17 },
        { 0, 10, 0 },
        { 175163145924184, 10, -16 },
        { 0, 10, 0 },
        { 0, 10, 0 },
        { 0, 10, 0 },
        { 0, 10, 0 },
        { 0, 10, 0 },
        { 0, 10, 0 },
        { 709015234217514, 10, -16 },
        { 0, 10, 0 },
        { 597505627230631, 10, -17 },
        { 16387952749687, 10, -14 },
        { 146896767290819, 10, -15 },
        { 151426555179427, 10, -16 },
        { 639135709613678, 10, -16 },
        { 395727103044266, 10, -16 },
        { 260282945922284, 10, -16 },
        { 526453497295607, 10, -16 },
        { 366445295661859, 10, -16 },
        { 15050715112062, 10, -15 },
        { 66905154265568, 10, -15 },
        { 331732980125315, 10, -16 },
        { 702673985460337, 10, -16 },
        { 555146279281936, 10, -16 },
        { 654402096041352, 10, -16 },
        { 41591480380534, 10, -15 },
        { 318628509258817, 10, -16 },
        { 435321935593248, 10, -17 },
        { 0, 10, 0 },
        { 161520011298855, 10, -16 },
        { 0, 10, 0 },
        { 0, 10, 0 },
        { 0, 10, 0 },
        { 0, 10, 0 },
        { 0, 10, 0 },
        { 0, 10, 0 },
        { 785537889295909, 10, -16 },
        { 0, 10, 0 },
        { 67884224660199, 10, -16 },
        { 90089988361581, 10, -15 },
        { 821356859557976, 10, -16 },
        { 138307931872246, 10, -16 },
        { 254236644557084, 10, -15 },
        { 169482394942801, 10, -16 },
        { 262301789612737, 10, -16 },
        { 636182245085063, 10, -16 },
        { 502449225076851, 10, -16 },
        { 153620737458385, 10, -16 },
        { 413190110629573, 10, -16 },
        { 395899028801193, 10, -16 },
        { 318172161877966, 10, -16 },
        { 317885459626257, 10, -16 },
        { 772224509112691, 10, -16 },
        { 496175128540822, 10, -16 },
        { 306712591365629, 10, -16 },
        { 410371001894825, 10, -17 },
        { 0, 10, 0 },
        { 127761507247986, 10, -16 },
        { 0, 10, 0 },
        { 0, 10, 0 },
        { 0, 10, 0 },
        { 0, 10, 0 },
        { 0, 10, 0 },
        { 0, 10, 0 },
        { 788922399018284, 10, -16 },
        { 0, 10, 0 },
        { 949466733765458, 10, -17 },
        { 47878768231441, 10, -15 },
        { 619636602306871, 10, -16 },
        { 323164582938748, 10, -16 },
        { 753353786050334, 10, -16 },
        { 264412656262705, 10, -16 },
        { 556150984215017, 10, -16 },
        { 680592759777199, 10, -16 },
        { 90840749226822, 10, -15 },
        { 402953233710686, 10, -16 },
        { 321019449820213, 10, -16 },
        { 343845886540242, 10, -16 },
        { 400885628428544, 10, -16 },
        { 641619146643991, 10, -16 },
        { 65988373922575, 10, -15 },
        { 596852316972689, 10, -16 },
        { 851110748874382, 10, -16 },
        { 56381774444612, 10, -16 },
        { 0, 10, 0 },
        { 20947038506609, 10, -15 },
        { 0, 10, 0 },
        { 0, 10, 0 },
        { 0, 10, 0 },
        { 0, 10, 0 },
        { 0, 10, 0 },
        { 0, 10, 0 },
        { 935521716148727, 10, -16 },
        { 0, 10, 0 },
        { 924901870880027, 10, -17 },
        { 788714363739196, 10, -16 },
        { 934609462510874, 10, -16 },
        { 15893736703796, 10, -15 },
        { 797586467384239, 10, -16 },
        { 285379088463625, 10, -16 },
        { 291127516382398, 10, -16 },
        { 502010741554475, 10, -16 },
        { 492577015684563, 10, -16 },
        { 139421931164049, 10, -16 },
        { 577433021122773, 10, -16 },
        { 469785389785991, 10, -16 },
        { 38608568285241, 10, -15 },
        { 436827436405749, 10, -16 },
        { 165252749687441, 10, -15 },
        { 666685478503768, 10, -16 },
        { 433625941218499, 10, -16 },
        { 427613157474281, 10, -17 },
        { 0, 10, 0 },
        { 179751412697711, 10, -16 },
        { 0, 10, 0 },
        { 0, 10, 0 },
        { 0, 10, 0 },
        { 0, 10, 0 },
        { 0, 10, 0 },
        { 0, 10, 0 },
        { 834860040086585, 10, -16 },
        { 0, 10, 0 },
        { 968270138251591, 10, -17 },
        { 582426285132986, 10, -16 },
        { 681565186613047, 10, -16 },
        { 282770063112053, 10, -16 },
        { 578074935100186, 10, -16 },
        { 261961070515701, 10, -16 },
        { 568845664280152, 10, -16 },
        { 479615852739437, 10, -16 },
        { 128771130283708, 10, -15 },
        { 25070713002389, 10, -15 },
        { 41465863482473, 10, -15 },
        { 784393189350171, 10, -16 },
        { 380532721766898, 10, -16 },
        { 371775366373778, 10, -16 },
        { 701592902373781, 10, -16 },
        { 585524860075956, 10, -16 },
        { 646873828022067, 10, -16 },
        { 634111918020576, 10, -17 },
        { 0, 10, 0 },
        { 205904255503512, 10, -16 },
        { 0, 10, 0 },
        { 0, 10, 0 },
        { 0, 10, 0 },
        { 0, 10, 0 },
        { 0, 10, 0 },
        { 0, 10, 0 },
        { 125340968817107, 10, -15 },
        { 0, 10, 0 },
        { 919830526546277, 10, -17 },
        { 845569514245001, 10, -16 },
        { 833931955933067, 10, -16 },
        { 21486793331972, 10, -15 },
        { 730895401456247, 10, -16 },
        { 212182228870502, 10, -16 },
        { 403651786031968, 10, -16 },
        { 61506835482514, 10, -15 },
        { 584916628305109, 10, -16 },
        { 160592699999609, 10, -16 },
        { 413691957300221, 10, -16 },
        { 469351765922641, 10, -16 },
        { 414073437632802, 10, -16 },
        { 57349345204715, 10, -15 },
        { 100862022920384, 10, -15 },
        { 606064597452321, 10, -16 },
        { 537959881666656, 10, -16 },
        { 59519903909318, 10, -16 },
        { 0, 10, 0 },
        { 168761383221531, 10, -16 },
        { 0, 10, 0 },
        { 0, 10, 0 },
        { 0, 10, 0 },
        { 0, 10, 0 },
        { 0, 10, 0 },
        { 0, 10, 0 },
        { 58982159709679, 10, -15 },
        { 0, 10, 0 },
        { 487835623549867, 10, -17 },
        { 18832415553116, 10, -14 },
        { 238172985926597, 10, -15 },
        { 104738359428863, 10, -16 },
        { 534342033051222, 10, -16 },
        { 326379709897886, 10, -16 },
        { 144270829521677, 10, -16 },
        { 656850346769217, 10, -16 },
        { 313389233443409, 10, -16 },
        { 804126999064937, 10, -17 },
        { 43805710867718, 10, -15 },
        { 252426597725681, 10, -16 },
        { 531531407381172, 10, -16 },
        { 48075286828672, 10, -15 },
        { 742292438787203, 10, -16 },
        { 352124674817662, 10, -16 },
        { 226585485705971, 10, -16 },
        { 324353218087385, 10, -17 },
        { 0, 10, 0 },
        { 1277637436251, 10, -14 },
        { 0, 10, 0 },
        { 0, 10, 0 },
        { 0, 10, 0 },
        { 0, 10, 0 },
        { 0, 10, 0 },
        { 0, 10, 0 },
        { 732908174911927, 10, -16 },
        { 0, 10, 0 },
        { 971796605763393, 10, -17 },
        { 780390211106695, 10, -16 },
        { 632645121278213, 10, -16 },
        { 22485610106643, 10, -15 },
        { 568778421711727, 10, -16 },
        { 208900919582437, 10, -16 },
        { 929615780605488, 10, -16 },
        { 478171322134918, 10, -16 },
        { 846901744181893, 10, -16 },
        { 213635755198912, 10, -16 },
        { 422439240604547, 10, -16 },
        { 391711885009205, 10, -16 },
        { 348430478925712, 10, -16 },
        { 40607660132123, 10, -15 },
        { 702160249850215, 10, -16 },
        { 584110373033538, 10, -16 },
        { 108524293208112, 10, -15 },
        { 484860530521546, 10, -17 },
        { 0, 10, 0 },
        { 218232293397944, 10, -16 },
        { 0, 10, 0 },
        { 0, 10, 0 },
        { 0, 10, 0 },
        { 0, 10, 0 },
        { 0, 10, 0 },
        { 0, 10, 0 },
        { 767337936005603, 10, -16 },
        { 0, 10, 0 },
        { 852592614387617, 10, -17 },
        { 517640127613147, 10, -16 },
        { 743656957317088, 10, -16 },
        { 281573574831961, 10, -16 },
        { 178585430993659, 10, -15 },
        { 191646767632031, 10, -16 },
        { 535930042190584, 10, -16 },
        { 429119557680078, 10, -16 },
        { 602141141949434, 10, -16 },
        { 160530405182864, 10, -16 },
        { 379769198341576, 10, -16 },
        { 387138728066989, 10, -16 },
        { 342933528268223, 10, -16 },
        { 372788317503072, 10, -16 },
        { 732606660100997, 10, -16 },
        { 594061194718235, 10, -16 },
        { 862424903490546, 10, -16 },
        { 510540099765184, 10, -17 },
        { 0, 10, 0 },
        { 222988371117681, 10, -16 },
        { 0, 10, 0 },
        { 0, 10, 0 },
        { 0, 10, 0 },
        { 0, 10, 0 },
        { 0, 10, 0 },
        { 0, 10, 0 },
        { 914682581887005, 10, -16 },
        { 0, 10, 0 },
        { 645215433652477, 10, -17 },
        { 863628289198146, 10, -16 },
        { 179652382263714, 10, -15 },
        { 169468302069835, 10, -16 },
        { 485347376166715, 10, -16 },
        { 330306907001968, 10, -16 },
        { 293355107538692, 10, -16 },
        { 597779146582445, 10, -16 },
        { 459375490335889, 10, -16 },
        { 136760019465069, 10, -16 },
        { 441187502539997, 10, -16 },
        { 420914074773963, 10, -16 },
        { 598471927861817, 10, -16 },
        { 866839143487097, 10, -16 },
        { 673066229179592, 10, -16 },
        { 435848153695598, 10, -16 },
        { 430977913413179, 10, -16 },
        { 423034164472487, 10, -17 },
        { 0, 10, 0 },
        { 211530751692964, 10, -16 },
        { 0, 10, 0 },
        { 0, 10, 0 },
        { 0, 10, 0 },
        { 0, 10, 0 },
        { 0, 10, 0 },
        { 0, 10, 0 },
        { 78871629565461, 10, -15 },
        { 0, 10, 0 },
        { 770041530885581, 10, -17 },
        { 740287348236662, 10, -16 },
        { 128903140114849, 10, -15 },
        { 168790185752951, 10, -16 },
        { 681090163113319, 10, -16 },
        { 35802247466989, 10, -15 },
        { 269479181862646, 10, -16 },
        { 668820834958203, 10, -16 },
        { 427291700564941, 10, -16 },
        { 172086053394009, 10, -16 },
        { 480564237437895, 10, -16 },
        { 303867468930528, 10, -16 },
        { 6964627095651, 10, -14 },
        { 921422488321894, 10, -16 },
        { 992294373625813, 10, -16 },
        { 489352481665982, 10, -16 },
        { 448325947563269, 10, -16 },
        { 452243209127213, 10, -17 },
        { 0, 10, 0 },
        { 208061940232376, 10, -16 },
        { 0, 10, 0 },
        { 0, 10, 0 },
        { 0, 10, 0 },
        { 0, 10, 0 },
        { 0, 10, 0 },
        { 0, 10, 0 },
        { 642958871997674, 10, -16 },
        { 0, 10, 0 },
        { 594689129869396, 10, -17 },
        { 814679571701851, 10, -16 },
        { 978393381340774, 10, -16 },
        { 195420735077548, 10, -16 },
        { 767358611597035, 10, -16 },
        { 277794658549821, 10, -16 },
        { 221473988980741, 10, -16 },
        { 115026139967576, 10, -15 },
        { 401944719695168, 10, -16 },
        { 164537514360096, 10, -16 },
        { 43147272246612, 10, -15 },
        { 273989060889882, 10, -16 },
        { 501233906035207, 10, -16 },
        { 15590263248795, 10, -14 },
        { 713910385870007, 10, -16 },
        { 416478914294278, 10, -16 },
        { 389015882888325, 10, -16 },
        { 487133923230062, 10, -17 },
        { 0, 10, 0 },
        { 155070345369633, 10, -16 },
        { 0, 10, 0 },
        { 0, 10, 0 },
        { 0, 10, 0 },
        { 0, 10, 0 },
        { 0, 10, 0 },
        { 0, 10, 0 },
        { 107051392081306, 10, -15 },
        { 0, 10, 0 },
        { 107609878229002, 10, -16 },
        { 620758565778821, 10, -16 },
        { 829662704116005, 10, -16 },
        { 238683764593646, 10, -16 },
        { 776047775767255, 10, -16 },
        { 209152783060634, 10, -16 },
        { 481752691986687, 10, -16 },
        { 600541810469752, 10, -16 },
        { 620932153138357, 10, -16 },
        { 217933804941143, 10, -16 },
        { 406916512799179, 10, -16 },
        { 482955627616601, 10, -16 },
        { 432624954409948, 10, -16 },
        { 486294376555256, 10, -16 },
        { 876541711570181, 10, -16 },
        { 727138998552275, 10, -16 },
        { 730717303326884, 10, -16 },
        { 509545310577491, 10, -17 },
        { 0, 10, 0 },
        { 179716008845234, 10, -16 },
        { 0, 10, 0 },
        { 0, 10, 0 },
        { 0, 10, 0 },
        { 0, 10, 0 },
        { 0, 10, 0 },
        { 0, 10, 0 },
        { 578898988640426, 10, -16 },
        { 0, 10, 0 },
        { 691884963022341, 10, -17 },
        { 678383801528939, 10, -16 },
        { 235565484059819, 10, -15 },
        { 121900493546357, 10, -16 },
        { 695491521666766, 10, -16 },
        { 283374975776172, 10, -16 },
        { 168190806529334, 10, -16 },
        { 908915290483983, 10, -16 },
        { 325182123467682, 10, -16 },
        { 109357043191865, 10, -16 },
        { 49190778435492, 10, -15 },
        { 276231817030045, 10, -16 },
        { 520344519652413, 10, -16 },
        { 870910657049437, 10, -16 },
        { 736472826432317, 10, -16 },
        { 578573966758162, 10, -16 },
        { 293775673609585, 10, -16 },
        { 368550204373084, 10, -17 },
        { 0, 10, 0 },
        { 159996745164592, 10, -16 },
        { 0, 10, 0 },
        { 0, 10, 0 },
        { 0, 10, 0 },
        { 0, 10, 0 },
        { 0, 10, 0 },
        { 0, 10, 0 },
        { 754441929790285, 10, -16 },
        { 0, 10, 0 },
        { 133789271447754, 10, -16 },
        { 585786287828105, 10, -16 },
        { 870645987094503, 10, -16 },
        { 244277923224153, 10, -16 },
        { 100571269925013, 10, -15 },
        { 202548516920859, 10, -16 },
        { 335851766834565, 10, -16 },
        { 823402316008712, 10, -16 },
        { 682036776025268, 10, -16 },
        { 196428556775178, 10, -16 },
        { 382915594568433, 10, -16 },
        { 525664065982053, 10, -16 },
        { 632723009892612, 10, -16 },
        { 552656754263613, 10, -16 },
        { 925695186315759, 10, -16 },
        { 559148799037174, 10, -16 },
        { 52214451805516, 10, -15 },
        { 616825111633579, 10, -17 },
        { 0, 10, 0 },
        { 208997727049233, 10, -16 },
        { 0, 10, 0 },
        { 0, 10, 0 },
        { 0, 10, 0 },
        { 0, 10, 0 },
        { 0, 10, 0 },
        { 0, 10, 0 },
        { 130510552421609, 10, -15 },
        { 0, 10, 0 },
        { 841493621529564, 10, -17 },
        { 652076490560446, 10, -16 },
        { 100713555399077, 10, -15 },
        { 162707557673867, 10, -16 },
        { 11434633020848, 10, -14 },
        { 294878887123341, 10, -16 },
        { 352867595523912, 10, -16 },
        { 639084736310047, 10, -16 },
        { 506749553089958, 10, -16 },
        { 185072207228432, 10, -16 },
        { 388876257075774, 10, -16 },
        { 395542156061259, 10, -16 },
        { 419480417339581, 10, -16 },
        { 523105099021144, 10, -16 },
        { 912490920443297, 10, -16 },
        { 520205167841777, 10, -16 },
        { 495774493066211, 10, -16 },
        { 442261700124092, 10, -17 },
        { 0, 10, 0 },
        { 159868624948503, 10, -16 },
        { 0, 10, 0 },
        { 0, 10, 0 },
        { 0, 10, 0 },
        { 0, 10, 0 },
        { 0, 10, 0 },
        { 0, 10, 0 },
        { 855857587421369, 10, -16 },
        { 0, 10, 0 },
        { 705268476702194, 10, -17 },
        { 845843322475925, 10, -16 },
        { 133017415112141, 10, -15 },
        { 145873525533854, 10, -16 },
        { 844253379134162, 10, -16 },
        { 421663860052394, 10, -16 },
        { 228719525581373, 10, -16 },
        { 700050713310807, 10, -16 },
        { 36135840282252, 10, -15 },
        { 136810457778204, 10, -16 },
        { 509857963751113, 10, -16 },
        { 383036937615824, 10, -16 },
        { 560765722855871, 10, -16 },
        { 466623607579305, 10, -16 },
        { 125888851425767, 10, -15 },
        { 562154516752591, 10, -16 },
        { 390606449154642, 10, -16 },
        { 393350572372249, 10, -17 },
        { 0, 10, 0 },
        { 157840064047784, 10, -16 },
        { 0, 10, 0 },
        { 0, 10, 0 },
        { 0, 10, 0 },
        { 0, 10, 0 },
        { 0, 10, 0 },
        { 0, 10, 0 },
        { 768192171033016, 10, -16 },
        { 0, 10, 0 },
        { 103233721518732, 10, -16 },
        { 628491409164341, 10, -16 },
        { 778762000597077, 10, -16 },
        { 243674162600353, 10, -16 },
        { 719836048777525, 10, -16 },
        { 229523554498055, 10, -16 },
        { 542316401913169, 10, -16 },
        { 705993825721969, 10, -16 },
        { 812642807409788, 10, -16 },
        { 242708779211126, 10, -16 },
        { 397827241201372, 10, -16 },
        { 43499929345573, 10, -15 },
        { 460259989723152, 10, -16 },
        { 493119905940066, 10, -16 },
        { 762130154919016, 10, -16 },
        { 574217165264696, 10, -16 },
        { 88859560093208, 10, -15 },
        { 516396448576138, 10, -17 },
        { 0, 10, 0 },
        { 204431423969287, 10, -16 },
        { 0, 10, 0 },
        { 0, 10, 0 },
        { 0, 10, 0 },
        { 0, 10, 0 },
        { 0, 10, 0 },
        { 0, 10, 0 },
        { 636609379059342, 10, -16 },
        { 0, 10, 0 },
        { 65065903960729, 10, -16 },
        { 820039364950398, 10, -16 },
        { 165891474627219, 10, -15 },
        { 111169928702705, 10, -16 },
        { 70032482038502, 10, -15 },
        { 217977314157167, 10, -16 },
        { 180021519874884, 10, -16 },
        { 108054190898524, 10, -15 },
        { 365403396583109, 10, -16 },
        { 108726930570918, 10, -16 },
        { 507866143722968, 10, -16 },
        { 524291482091875, 10, -16 },
        { 651220467153573, 10, -16 },
        { 937292979506122, 10, -16 },
        { 719216246095663, 10, -16 },
        { 489285062773108, 10, -16 },
        { 346540406131774, 10, -16 },
        { 373898721139033, 10, -17 },
        { 0, 10, 0 },
        { 135628444930916, 10, -16 },
        { 0, 10, 0 },
        { 0, 10, 0 },
        { 0, 10, 0 },
        { 0, 10, 0 },
        { 0, 10, 0 },
        { 0, 10, 0 },
        { 736833508702913, 10, -16 },
        { 0, 10, 0 },
        { 903567134577939, 10, -17 },
        { 511204658687553, 10, -16 },
        { 747883491370294, 10, -16 },
        { 242664460181496, 10, -16 },
        { 63530925133351, 10, -15 },
        { 435523811497176, 10, -16 },
        { 479563224650281, 10, -16 },
        { 604290477251359, 10, -16 },
        { 784053708635861, 10, -16 },
        { 35744856651574, 10, -15 },
        { 376790267662135, 10, -16 },
        { 491368988161285, 10, -16 },
        { 431947426485844, 10, -16 },
        { 636096056984815, 10, -16 },
        { 872303576213534, 10, -16 },
        { 539318131975801, 10, -16 },
        { 745156227559614, 10, -16 },
        { 669713488043751, 10, -17 },
        { 0, 10, 0 },
        { 271017365601251, 10, -16 },
        { 0, 10, 0 },
        { 0, 10, 0 },
        { 0, 10, 0 },
        { 0, 10, 0 },
        { 0, 10, 0 },
        { 0, 10, 0 },
        { 844242979333146, 10, -16 },
        { 0, 10, 0 },
        { 981532947691925, 10, -17 },
        { 621337143719584, 10, -16 },
        { 745658493569182, 10, -16 },
        { 233513534764177, 10, -16 },
        { 643178307665589, 10, -16 },
        { 169939426576624, 10, -16 },
        { 613491583597228, 10, -16 },
        { 603953821034802, 10, -16 },
        { 846711681748088, 10, -16 },
        { 204830062614762, 10, -16 },
        { 367153892591482, 10, -16 },
        { 48212121637282, 10, -15 },
        { 354088389798937, 10, -16 },
        { 465685827881115, 10, -16 },
        { 964183304117919, 10, -16 },
        { 559453901716419, 10, -16 },
        { 988197689107408, 10, -16 },
        { 505116730231531, 10, -17 },
        { 0, 10, 0 },
        { 19210047809542, 10, -15 },
        { 0, 10, 0 },
        { 0, 10, 0 },
        { 0, 10, 0 },
        { 0, 10, 0 },
        { 0, 10, 0 },
        { 0, 10, 0 },
        { 492811062721114, 10, -16 },
        { 0, 10, 0 },
        { 552284780864161, 10, -17 },
        { 208949998810858, 10, -15 },
        { 170758105711401, 10, -15 },
        { 133371734519596, 10, -16 },
        { 622348155583358, 10, -16 },
        { 184862774740768, 10, -16 },
        { 179647611909512, 10, -16 },
        { 445096874944254, 10, -16 },
        { 346520222465629, 10, -16 },
        { 149222136067228, 10, -16 },
        { 697385242682188, 10, -16 },
        { 360101700251522, 10, -16 },
        { 592409707084377, 10, -16 },
        { 357779296327668, 10, -16 },
        { 957512003059325, 10, -16 },
        { 390695924853471, 10, -16 },
        { 339124154320588, 10, -16 },
        { 339304890577936, 10, -17 },
        { 0, 10, 0 },
        { 116900553484157, 10, -16 },
        { 0, 10, 0 },
        { 0, 10, 0 },
        { 0, 10, 0 },
        { 0, 10, 0 },
        { 0, 10, 0 },
        { 0, 10, 0 },
        { 868170821504203, 10, -16 },
        { 0, 10, 0 },
        { 717164974126715, 10, -17 },
        { 735738032758606, 10, -16 },
        { 155428661662021, 10, -15 },
        { 206307136295168, 10, -16 },
        { 105601685601976, 10, -15 },
        { 188681621661123, 10, -16 },
        { 211225626911091, 10, -16 },
        { 580746464068055, 10, -16 },
        { 443592467521205, 10, -16 },
        { 110940142947296, 10, -16 },
        { 563847650658801, 10, -16 },
        { 295073205519265, 10, -16 },
        { 386440541343124, 10, -16 },
        { 399624317178994, 10, -16 },
        { 132516752397777, 10, -15 },
        { 681942086380128, 10, -16 },
        { 322468694665622, 10, -16 },
        { 123339863145953, 10, -16 },
        { 0, 10, 0 },
        { 146093633353106, 10, -16 },
        { 0, 10, 0 },
        { 0, 10, 0 },
        { 0, 10, 0 },
        { 0, 10, 0 },
        { 0, 10, 0 },
        { 0, 10, 0 },
        { 656910452901383, 10, -16 },
        { 0, 10, 0 },
        { 669982123368821, 10, -17 },
        { 140705139267646, 10, -15 },
        { 109553358356187, 10, -15 },
        { 142768536195476, 10, -16 },
        { 628675751391646, 10, -16 },
        { 258940817559643, 10, -16 },
        { 245529448075932, 10, -16 },
        { 102535672839024, 10, -15 },
        { 45457962890845, 10, -15 },
        { 113301882594698, 10, -16 },
        { 807799906156169, 10, -16 },
        { 311271200450413, 10, -16 },
        { 540797086398771, 10, -16 },
        { 472026065366822, 10, -16 },
        { 875736504466287, 10, -16 },
        { 539961756559122, 10, -16 },
        { 373235089510471, 10, -16 },
        { 400265603880557, 10, -17 },
        { 0, 10, 0 },
        { 164809389106089, 10, -16 },
        { 0, 10, 0 },
        { 0, 10, 0 },
        { 0, 10, 0 },
        { 0, 10, 0 },
        { 0, 10, 0 },
        { 0, 10, 0 },
        { 842503572883934, 10, -16 },
        { 0, 10, 0 },
        { 880120459673328, 10, -17 },
        { 768866457965039, 10, -16 },
        { 108602004361972, 10, -15 },
        { 230963849529113, 10, -16 },
        { 491484479500346, 10, -16 },
        { 157914222532532, 10, -16 },
        { 499609662646267, 10, -16 },
        { 582615878820465, 10, -16 },
        { 829159807225098, 10, -16 },
        { 192938976535032, 10, -16 },
        { 429897047019403, 10, -16 },
        { 569240427911988, 10, -16 },
        { 370719298138611, 10, -16 },
        { 516223155773555, 10, -16 },
        { 769205991874905, 10, -16 },
        { 563317072079937, 10, -16 },
        { 865962507935225, 10, -16 },
        { 48798471972466, 10, -16 },
        { 0, 10, 0 },
        { 216548424303605, 10, -16 },
        { 0, 10, 0 },
        { 0, 10, 0 },
        { 0, 10, 0 },
        { 0, 10, 0 },
        { 0, 10, 0 },
        { 0, 10, 0 },
        { 759758331668244, 10, -16 },
        { 0, 10, 0 },
        { 560532633872722, 10, -17 },
        { 944576278556502, 10, -16 },
        { 24692158869812, 10, -14 },
        { 114121174250252, 10, -16 },
        { 552173320497025, 10, -16 },
        { 111895557187592, 10, -16 },
        { 199020585513771, 10, -16 },
        { 831766821908334, 10, -16 },
        { 333451463318396, 10, -16 },
        { 875552413855489, 10, -17 },
        { 467066928314967, 10, -16 },
        { 276603397486503, 10, -16 },
        { 452903515671534, 10, -16 },
        { 437893265480305, 10, -16 },
        { 995410578509524, 10, -16 },
        { 587972994244374, 10, -16 },
        { 4640540845926, 10, -14 },
        { 324017548836193, 10, -17 },
        { 0, 10, 0 },
        { 106853511593972, 10, -16 },
        { 0, 10, 0 },
        { 0, 10, 0 },
        { 0, 10, 0 },
        { 0, 10, 0 },
        { 0, 10, 0 },
        { 0, 10, 0 },
        { 577107195087547, 10, -16 },
        { 0, 10, 0 },
        { 455141946947803, 10, -17 },
        { 604514073408724, 10, -16 },
        { 991664334382333, 10, -16 },
        { 896768971501892, 10, -17 },
        { 377360485948349, 10, -16 },
        { 158429220080913, 10, -16 },
        { 240191306574978, 10, -16 },
        { 323711434405005, 10, -15 },
        { 343711518524647, 10, -16 },
        { 199613737054359, 10, -16 },
        { 26947615152269, 10, -15 },
        { 264198120011916, 10, -16 },
        { 384144649032976, 10, -16 },
        { 873455069863961, 10, -16 },
        { 621125611631174, 10, -16 },
        { 38507816392087, 10, -15 },
        { 360080859869959, 10, -16 },
        { 284890843664936, 10, -17 },
        { 0, 10, 0 },
        { 998769000228977, 10, -17 },
        { 0, 10, 0 },
        { 0, 10, 0 },
        { 0, 10, 0 },
        { 0, 10, 0 },
        { 0, 10, 0 },
        { 0, 10, 0 },
        { 148016178178839, 10, -15 },
        { 0, 10, 0 },
        { 8450383613601, 10, -15 },
        { 470651059372735, 10, -16 },
        { 870579674554663, 10, -16 },
        { 132639282139536, 10, -16 },
        { 895805380885939, 10, -16 },
        { 276075075368183, 10, -16 },
        { 317234723514876, 10, -16 },
        { 625696573211464, 10, -16 },
        { 391295364244996, 10, -16 },
        { 12527735008173, 10, -15 },
        { 29466323826535, 10, -15 },
        { 887561022407923, 10, -16 },
        { 49721615279212, 10, -15 },
        { 453815137595127, 10, -16 },
        { 101170444256341, 10, -15 },
        { 716432006541007, 10, -16 },
        { 575311730639141, 10, -16 },
        { 404522766804808, 10, -17 },
        { 0, 10, 0 },
        { 159648705181774, 10, -16 },
        { 0, 10, 0 },
        { 0, 10, 0 },
        { 0, 10, 0 },
        { 0, 10, 0 },
        { 0, 10, 0 },
        { 0, 10, 0 },
        { 831893031111174, 10, -16 },
        { 0, 10, 0 },
        { 797665318528651, 10, -17 },
        { 643178804803008, 10, -16 },
        { 112162526740045, 10, -15 },
        { 25427162105693, 10, -15 },
        { 70643445760408, 10, -15 },
        { 461625300248515, 10, -16 },
        { 363005485128505, 10, -16 },
        { 615104686437167, 10, -16 },
        { 495384380147559, 10, -16 },
        { 232822338736266, 10, -16 },
        { 528038437798533, 10, -16 },
        { 431840491762034, 10, -16 },
        { 496468016060055, 10, -16 },
        { 497495792280124, 10, -16 },
        { 824708559593652, 10, -16 },
        { 686126349266349, 10, -16 },
        { 485034614208847, 10, -16 },
        { 545876559198083, 10, -17 },
        { 0, 10, 0 },
        { 370720421902749, 10, -16 },
        { 0, 10, 0 },
        { 0, 10, 0 },
        { 0, 10, 0 },
        { 0, 10, 0 },
        { 0, 10, 0 },
        { 0, 10, 0 },
        { 994164517391677, 10, -16 },
        { 0, 10, 0 },
        { 760473038101944, 10, -17 },
        { 855020177692469, 10, -16 },
        { 158720314616991, 10, -15 },
        { 180797409398687, 10, -16 },
        { 630167336137919, 10, -16 },
        { 169006833517439, 10, -16 },
        { 513733351040106, 10, -16 },
        { 400232322426999, 10, -16 },
        { 60941325462045, 10, -15 },
        { 144465998732973, 10, -16 },
        { 3491864046231, 10, -14 },
        { 228877860087702, 10, -16 },
        { 43635294883924, 10, -15 },
        { 458622260961796, 10, -16 },
        { 658495849320812, 10, -16 },
        { 668962373615694, 10, -16 },
        { 964832142154374, 10, -16 },
        { 395540110224604, 10, -17 },
        { 0, 10, 0 },
        { 146631114163445, 10, -16 },
        { 0, 10, 0 },
        { 0, 10, 0 },
        { 0, 10, 0 },
        { 0, 10, 0 },
        { 0, 10, 0 },
        { 0, 10, 0 },
        { 587562764251841, 10, -16 },
        { 0, 10, 0 },
        { 465688913030394, 10, -17 },
        { 526912845225576, 10, -16 },
        { 307879270815878, 10, -15 },
        { 123801585954343, 10, -16 },
        { 375512406332678, 10, -16 },
        { 319137874684212, 10, -16 },
        { 187614159610738, 10, -16 },
        { 801285659532421, 10, -16 },
        { 285793512182279, 10, -16 },
        { 832901337952181, 10, -17 },
        { 270874148409245, 10, -16 },
        { 364095930982057, 10, -16 },
        { 852846341511849, 10, -16 },
        { 504725070572572, 10, -16 },
        { 625314744809307, 10, -16 },
        { 716127572695424, 10, -16 },
        { 279391994644039, 10, -16 },
        { 348217695546846, 10, -17 },
        { 0, 10, 0 },
        { 239726470908125, 10, -16 },
        { 0, 10, 0 },
        { 0, 10, 0 },
        { 0, 10, 0 },
        { 0, 10, 0 },
        { 0, 10, 0 },
        { 0, 10, 0 },
        { 490362353862172, 10, -16 },
        { 0, 10, 0 },
        { 446895021217452, 10, -17 },
        { 461246801151702, 10, -16 },
        { 71819742932723, 10, -15 },
        { 198548994857287, 10, -16 },
        { 308462360137395, 10, -16 },
        { 252149406465175, 10, -15 },
        { 15443100079738, 10, -15 },
        { 860896509774231, 10, -16 },
        { 288032410564838, 10, -16 },
        { 112917065547035, 10, -16 },
        { 430046189718521, 10, -16 },
        { 164374965829204, 10, -16 },
        { 536072432061598, 10, -16 },
        { 12125349750542, 10, -14 },
        { 514484675924451, 10, -16 },
        { 400530507900543, 10, -16 },
        { 219706679402481, 10, -16 },
        { 357913371158819, 10, -17 },
        { 0, 10, 0 },
        { 3255210492953, 10, -14 },
        { 0, 10, 0 },
        { 0, 10, 0 },
        { 0, 10, 0 },
        { 0, 10, 0 },
        { 0, 10, 0 },
        { 0, 10, 0 },
        { 784670141893362, 10, -16 },
        { 0, 10, 0 },
        { 856210898913647, 10, -17 },
        { 325135746158529, 10, -16 },
        { 36366448559947, 10, -15 },
        { 213723550184107, 10, -16 },
        { 250952644541007, 10, -16 },
        { 296693090316848, 10, -16 },
        { 123937905676686, 10, -15 },
        { 91878539754236, 10, -15 },
        { 10030387633885, 10, -14 },
        { 278095427027239, 10, -16 },
        { 238256212528613, 10, -16 },
        { 195993025645325, 10, -16 },
        { 28062309220931, 10, -15 },
        { 551013426474523, 10, -16 },
        { 487451319806136, 10, -16 },
        { 425846239793153, 10, -16 },
        { 161720229612297, 10, -15 },
        { 402189009535914, 10, -17 },
        { 0, 10, 0 },
        { 157990700634093, 10, -16 },
        { 0, 10, 0 },
        { 0, 10, 0 },
        { 0, 10, 0 },
        { 0, 10, 0 },
        { 0, 10, 0 },
        { 0, 10, 0 },
        { 28884270831051, 10, -15 },
        { 0, 10, 0 },
        { 296484133106272, 10, -17 },
        { 913820571988996, 10, -16 },
        { 561614871762241, 10, -15 },
        { 658563539443863, 10, -17 },
        { 184617033639931, 10, -16 },
        { 200759070747178, 10, -16 },
        { 951358891042342, 10, -17 },
        { 468040116060674, 10, -16 },
        { 17403258514518, 10, -15 },
        { 577367635273956, 10, -17 },
        { 215243851368573, 10, -16 },
        { 172401317490838, 10, -16 },
        { 525675929148536, 10, -16 },
        { 267768393031727, 10, -16 },
        { 468102882139781, 10, -16 },
        { 220981639506345, 10, -16 },
        { 240287822197438, 10, -16 },
        { 243550764305136, 10, -17 },
        { 0, 10, 0 },
        { 821070396160487, 10, -17 },
        { 0, 10, 0 },
        { 0, 10, 0 },
        { 0, 10, 0 },
        { 0, 10, 0 },
        { 0, 10, 0 },
        { 0, 10, 0 },
        { 653071283170248, 10, -16 },
        { 0, 10, 0 },
        { 163540509543922, 10, -16 },
        { 520700138536006, 10, -16 },
        { 916397109422283, 10, -16 },
        { 129732560347847, 10, -16 },
        { 483582091880049, 10, -16 },
        { 341318236125838, 10, -16 },
        { 238107930931478, 10, -16 },
        { 128368872090052, 10, -15 },
        { 364444543328106, 10, -16 },
        { 112754374116285, 10, -16 },
        { 101218284246762, 10, -15 },
        { 253791913856876, 10, -16 },
        { 556081850405369, 10, -16 },
        { 765098457118997, 10, -16 },
        { 915328628762446, 10, -16 },
        { 981639569802041, 10, -16 },
        { 323591323804368, 10, -16 },
        { 407569511320629, 10, -17 },
        { 0, 10, 0 },
        { 178536968890471, 10, -16 },
        { 0, 10, 0 },
        { 0, 10, 0 },
        { 0, 10, 0 },
        { 0, 10, 0 },
        { 0, 10, 0 },
        { 0, 10, 0 },
        { 439407960314016, 10, -16 },
        { 0, 10, 0 },
        { 884307090491318, 10, -17 },
        { 110019402162098, 10, -16 },
        { 163915329202692, 10, -16 },
        { 180207377904532, 10, -16 },
        { 150902186343184, 10, -16 },
        { 458764645091629, 10, -17 },
        { 839437298307073, 10, -16 },
        { 159875406902929, 10, -16 },
        { 908772816446634, 10, -16 },
        { 178296227548342, 10, -16 },
        { 100652883273427, 10, -16 },
        { 140064755072709, 10, -16 },
        { 121579102060408, 10, -16 },
        { 132146648839927, 10, -16 },
        { 243438610347237, 10, -16 },
        { 345644933732983, 10, -16 },
        { 508162591125779, 10, -15 },
        { 310976881581067, 10, -17 },
        { 0, 10, 0 },
        { 129748628311311, 10, -16 },
        { 0, 10, 0 },
        { 0, 10, 0 },
        { 0, 10, 0 },
        { 0, 10, 0 },
        { 0, 10, 0 }
      }
    },
    finalData {
      scores {
        -32768,
        -1,
        -32768,
        -2,
        -3,
        -2,
        0,
        -3,
        -2,
        1,
        -1,
        2,
        6,
        -2,
        -3,
        0,
        -1,
        -2,
        -1,
        1,
        -2,
        -1,
        -1,
        -32768,
        -32768,
        -4,
        -32768,
        -32768,
        -32768,
        1,
        -32768,
        -1,
        0,
        0,
        -3,
        0,
        -1,
        -3,
        0,
        -3,
        -2,
        1,
        -1,
        0,
        -1,
        4,
        1,
        -2,
        -3,
        -1,
        -2,
        -32768,
        -32768,
        -4,
        -32768,
        -32768,
        -32768,
        1,
        -32768,
        -1,
        0,
        0,
        -3,
        0,
        -1,
        -3,
        0,
        -3,
        -2,
        1,
        -1,
        0,
        -1,
        4,
        1,
        -2,
        -3,
        -1,
        -2,
        -32768,
        -32768,
        -4,
        -32768,
        -32768,
        -32768,
        1,
        -32768,
        -1,
        0,
        0,
        -3,
        0,
        -1,
        -3,
        0,
        -3,
        -2,
        1,
        -1,
        0,
        -1,
        4,
        1,
        -2,
        -3,
        -1,
        -2,
        -32768,
        -32768,
        -4,
        -32768,
        -32768,
        -32768,
        -1,
        -32768,
        -2,
        -3,
        -2,
        -1,
        -4,
        -2,
        3,
        -1,
        1,
        1,
        -2,
        -3,
        -1,
        2,
        -2,
        -1,
        2,
        -3,
        -1,
        -2,
        -32768,
        -32768,
        -4,
        -32768,
        -32768,
        -32768,
        0,
        -32768,
        -1,
        -1,
        -1,
        -2,
        -2,
        -2,
        -1,
        -1,
        -1,
        -1,
        0,
        -1,
        -1,
        -1,
        1,
        5,
        0,
        -3,
        -1,
        -2,
        -32768,
        -32768,
        -4,
        -32768,
        -32768,
        -32768,
        -2,
        -32768,
        -4,
        6,
        3,
        -4,
        -2,
        -1,
        -3,
        0,
        -4,
        -3,
        1,
        -1,
        0,
        -1,
        0,
        -1,
        -3,
        -4,
        -1,
        -3,
        -32768,
        -32768,
        -4,
        -32768,
        -32768,
        -32768,
        -1,
        -32768,
        -4,
        3,
        4,
        -4,
        2,
        -1,
        -4,
        0,
        -3,
        -3,
        0,
        -2,
        1,
        -1,
        0,
        -1,
        -3,
        -3,
        -1,
        -3,
        -32768,
        -32768,
        -4,
        -32768,
        -32768,
        -32768,
        -1,
        -32768,
        -3,
        -1,
        1,
        -3,
        -2,
        -1,
        -3,
        5,
        -3,
        -1,
        0,
        -1,
        1,
        2,
        0,
        -1,
        -2,
        -3,
        -1,
        -2,
        -32768,
        -32768,
        -4,
        -32768,
        -32768,
        -32768,
        -1,
        -32768,
        -1,
        -3,
        -3,
        -1,
        -3,
        -3,
        4,
        -2,
        1,
        1,
        -2,
        -2,
        -2,
        -3,
        -1,
        2,
        2,
        -3,
        -1,
        -2,
        -32768,
        -32768,
        -4,
        -32768,
        -32768,
        -32768,
        1,
        -32768,
        -1,
        0,
        0,
        -3,
        0,
        -1,
        -3,
        0,
        -3,
        -2,
        1,
        -1,
        0,
        -1,
        4,
        1,
        -2,
        -3,
        -1,
        -2,
        -32768,
        -32768,
        -4,
        -32768,
        -32768,
        -32768,
        -1,
        -32768,
        -3,
        3,
        0,
        -3,
        4,
        -1,
        -4,
        -1,
        -4,
        -3,
        3,
        -2,
        -1,
        -2,
        0,
        -1,
        -3,
        -3,
        -1,
        -3,
        -32768,
        -32768,
        -4,
        -32768,
        -32768,
        -32768,
        -1,
        -32768,
        -4,
        2,
        5,
        -3,
        -2,
        0,
        -3,
        1,
        -3,
        -2,
        0,
        -1,
        2,
        0,
        0,
        -1,
        -3,
        -3,
        -1,
        -2,
        -32768,
        -32768,
        -4,
        -32768,
        -32768,
        -32768,
        -1,
        -32768,
        -3,
        0,
        2,
        -3,
        -2,
        0,
        -3,
        1,
        -2,
        0,
        0,
        -1,
        6,
        1,
        0,
        -1,
        -2,
        -2,
        -1,
        -2,
        -32768,
        -32768,
        -4,
        -32768,
        -32768,
        -32768,
        -1,
        -32768,
        -3,
        0,
        2,
        -3,
        -2,
        0,
        -3,
        1,
        -2,
        0,
        0,
        -1,
        6,
        1,
        0,
        -1,
        -2,
        -2,
        -1,
        -2,
        -32768,
        -32768,
        -4,
        -32768,
        -32768,
        -32768,
        1,
        -32768,
        -2,
        -1,
        1,
        -2,
        -2,
        -1,
        -1,
        0,
        1,
        0,
        -1,
        -2,
        4,
        0,
        0,
        -1,
        -1,
        -2,
        -1,
        -2,
        -32768,
        -32768,
        -4,
        -32768,
        -32768,
        -32768,
        -1,
        -32768,
        -2,
        -1,
        -1,
        -3,
        -2,
        -2,
        -2,
        -1,
        -2,
        -2,
        -1,
        7,
        -1,
        -2,
        -1,
        -1,
        -2,
        -2,
        -1,
        -2,
        -32768,
        -32768,
        -4,
        -32768,
        -32768,
        -32768,
        4,
        -32768,
        0,
        -2,
        -1,
        -2,
        0,
        -2,
        -1,
        -1,
        -2,
        -1,
        -2,
        -1,
        -1,
        -2,
        1,
        0,
        0,
        -3,
        -1,
        -2,
        -32768,
        -32768,
        -4,
        -32768,
        -32768,
        -32768,
        2,
        -32768,
        -2,
        -2,
        -2,
        -3,
        5,
        -2,
        -3,
        -1,
        -3,
        -2,
        -1,
        -2,
        -2,
        -2,
        0,
        -1,
        -2,
        -3,
        -1,
        -3,
        -32768,
        -32768,
        -4,
        -32768,
        -32768,
        -32768,
        -2,
        -32768,
        -4,
        -2,
        0,
        -3,
        -2,
        0,
        -3,
        2,
        -2,
        -1,
        0,
        -2,
        1,
        6,
        -1,
        -1,
        -3,
        -3,
        -1,
        -2,
        -32768,
        -32768,
        -4,
        -32768,
        -32768,
        -32768,
        -1,
        -32768,
        -3,
        -1,
        1,
        -3,
        -2,
        -1,
        -3,
        5,
        -3,
        -1,
        0,
        -1,
        1,
        2,
        0,
        -1,
        -2,
        -3,
        -1,
        -2,
        -32768,
        -32768,
        -4,
        -32768,
        -32768,
        -32768,
        -2,
        -32768,
        -1,
        -4,
        -3,
        0,
        -4,
        -3,
        2,
        -3,
        4,
        2,
        -4,
        -3,
        -2,
        -2,
        -3,
        -1,
        1,
        -2,
        -1,
        -1,
        -32768,
        -32768,
        -4,
        -32768,
        -32768,
        -32768,
        -2,
        -32768,
        -3,
        -3,
        -2,
        3,
        -3,
        2,
        -1,
        -2,
        -1,
        -1,
        -2,
        -3,
        -2,
        -2,
        -2,
        -2,
        -1,
        2,
        -1,
        7,
        -32768,
        -32768,
        -4,
        -32768,
        -32768,
        -32768,
        -2,
        -32768,
        -3,
        -3,
        -2,
        3,
        -3,
        2,
        -1,
        -2,
        -1,
        -1,
        -2,
        -3,
        -2,
        -2,
        -2,
        -2,
        -1,
        2,
        -1,
        7,
        -32768,
        -32768,
        -4,
        -32768,
        -32768,
        -32768,
        -2,
        -32768,
        -3,
        1,
        0,
        -3,
        0,
        1,
        -3,
        0,
        -4,
        -2,
        6,
        -2,
        0,
        0,
        1,
        0,
        -3,
        -4,
        -1,
        -2,
        -32768,
        -32768,
        -4,
        -32768,
        -32768,
        -32768,
        0,
        -32768,
        -1,
        -1,
        -1,
        -2,
        -1,
        -2,
        -1,
        -1,
        -2,
        -1,
        0,
        -1,
        -1,
        -1,
        2,
        4,
        0,
        -3,
        -1,
        -2,
        -32768,
        -32768,
        -4,
        -32768,
        -32768,
        -32768,
        1,
        -32768,
        -1,
        0,
        0,
        -3,
        0,
        -1,
        -3,
        0,
        -3,
        -2,
        1,
        -1,
        0,
        -1,
        4,
        1,
        -2,
        -3,
        -1,
        -2,
        -32768,
        -32768,
        -4,
        -32768,
        -32768,
        -32768,
        0,
        -32768,
        -1,
        -1,
        -1,
        -2,
        -2,
        -2,
        -1,
        -1,
        -1,
        -1,
        0,
        -1,
        -1,
        -1,
        1,
        5,
        0,
        -3,
        -1,
        -2,
        -32768,
        -32768,
        -4,
        -32768,
        -32768,
        -32768,
        -2,
        -32768,
        -3,
        -4,
        -3,
        7,
        -3,
        -1,
        0,
        -3,
        0,
        0,
        -3,
        -4,
        -3,
        -3,
        -3,
        -2,
        -1,
        1,
        -1,
        3,
        -32768,
        -32768,
        -4,
        -32768,
        -32768,
        -32768,
        4,
        -32768,
        0,
        -2,
        -1,
        -2,
        0,
        -2,
        -1,
        -1,
        -2,
        -1,
        -2,
        -1,
        -1,
        -2,
        1,
        0,
        0,
        -3,
        -1,
        -2,
        -32768,
        -32768,
        -4,
        -32768,
        -32768,
        -32768,
        -1,
        -32768,
        -4,
        2,
        5,
        -3,
        -2,
        0,
        -3,
        1,
        -3,
        -2,
        0,
        -1,
        2,
        0,
        0,
        -1,
        -3,
        -3,
        -1,
        -2,
        -32768,
        -32768,
        -4,
        -32768,
        -32768,
        -32768,
        -1,
        -32768,
        -3,
        -2,
        -1,
        -4,
        -2,
        -2,
        -3,
        -1,
        -3,
        -3,
        -2,
        8,
        -1,
        -2,
        -1,
        -1,
        -3,
        -4,
        -1,
        -3,
        -32768,
        -32768,
        -4,
        -32768,
        -32768,
        -32768,
        -1,
        -32768,
        -3,
        -2,
        -1,
        -4,
        -2,
        -2,
        -3,
        -1,
        -3,
        -3,
        -2,
        8,
        -1,
        -2,
        -1,
        -1,
        -3,
        -4,
        -1,
        -3,
        -32768,
        -32768,
        -4,
        -32768,
        -32768,
        -32768,
        -2,
        -32768,
        -1,
        -4,
        -3,
        0,
        -4,
        -3,
        2,
        -3,
        4,
        2,
        -4,
        -3,
        -2,
        -2,
        -3,
        -1,
        1,
        -2,
        -1,
        -1,
        -32768,
        -32768,
        -4,
        -32768,
        -32768,
        -32768,
        0,
        -32768,
        -1,
        -3,
        -3,
        -1,
        -3,
        -3,
        3,
        -2,
        1,
        1,
        -3,
        -3,
        -2,
        -3,
        -2,
        0,
        4,
        -3,
        -1,
        -1,
        -32768,
        -32768,
        -4,
        -32768,
        -32768,
        -32768,
        -2,
        -32768,
        -4,
        6,
        2,
        -4,
        -1,
        -1,
        -3,
        -1,
        -4,
        -3,
        1,
        -2,
        0,
        -2,
        0,
        -1,
        -3,
        -5,
        -1,
        -3,
        -32768,
        -32768,
        -4,
        -32768,
        -32768,
        -32768,
        -1,
        -32768,
        -4,
        1,
        5,
        -3,
        2,
        -1,
        -4,
        0,
        -3,
        -2,
        0,
        -1,
        1,
        -1,
        0,
        -1,
        -3,
        -3,
        -1,
        -2,
        -32768,
        -32768,
        -4,
        -32768,
        -32768,
        -32768,
        1,
        -32768,
        -3,
        1,
        5,
        -3,
        -1,
        0,
        -3,
        0,
        -3,
        -2,
        -1,
        -1,
        1,
        0,
        0,
        -1,
        -2,
        -3,
        -1,
        -2,
        -32768,
        -32768,
        -4,
        -32768,
        -32768,
        -32768,
        0,
        -32768,
        -3,
        -1,
        -2,
        -3,
        6,
        -2,
        -4,
        -2,
        -4,
        -3,
        0,
        -2,
        -2,
        -2,
        0,
        -2,
        -3,
        -3,
        -1,
        -3,
        -32768,
        -32768,
        -4,
        -32768,
        -32768,
        -32768,
        -2,
        -32768,
        -3,
        1,
        0,
        -3,
        0,
        1,
        -3,
        0,
        -4,
        -2,
        6,
        -2,
        0,
        0,
        1,
        0,
        -3,
        -4,
        -1,
        -2,
        -32768,
        -32768,
        -4,
        -32768,
        -32768,
        -32768,
        -1,
        -32768,
        -3,
        -2,
        -1,
        -4,
        -2,
        -2,
        -3,
        -1,
        -3,
        -3,
        -2,
        8,
        -1,
        -2,
        -1,
        -1,
        -3,
        -4,
        -1,
        -3,
        -32768,
        -32768,
        -4,
        -32768,
        -32768,
        -32768,
        -1,
        -32768,
        -2,
        -3,
        -3,
        0,
        -3,
        -2,
        3,
        -2,
        2,
        5,
        -3,
        -3,
        -1,
        -2,
        -2,
        -1,
        2,
        -2,
        -1,
        -1,
        -32768,
        -32768,
        -4,
        -32768,
        -32768,
        -32768,
        -2,
        -32768,
        -3,
        4,
        0,
        -4,
        -1,
        0,
        -3,
        -1,
        -4,
        -3,
        5,
        3,
        0,
        -1,
        0,
        -1,
        -3,
        -4,
        -1,
        -3,
        -32768,
        -32768,
        -4,
        -32768,
        -32768,
        -32768,
        -2,
        -32768,
        -3,
        -3,
        -1,
        2,
        -3,
        1,
        1,
        2,
        -1,
        -1,
        -2,
        -3,
        -1,
        0,
        -2,
        -1,
        -1,
        1,
        -1,
        6,
        -32768,
        -32768,
        -4,
        -32768,
        -32768,
        -32768,
        -1,
        -32768,
        -3,
        2,
        3,
        -3,
        -2,
        -1,
        -2,
        2,
        -2,
        1,
        2,
        -2,
        1,
        0,
        0,
        -1,
        -2,
        -3,
        -1,
        -2,
        -32768,
        -32768,
        -4,
        -32768,
        -32768,
        -32768,
        -1,
        -32768,
        -3,
        -2,
        -2,
        -2,
        -3,
        -1,
        -3,
        -1,
        -3,
        -3,
        -2,
        8,
        -2,
        -2,
        -1,
        -1,
        -3,
        -2,
        -1,
        2,
        -32768,
        -32768,
        -4,
        -32768,
        -32768,
        -32768,
        -1,
        -32768,
        -3,
        2,
        5,
        -3,
        -2,
        -1,
        -2,
        0,
        -3,
        -2,
        2,
        -2,
        1,
        -1,
        0,
        -1,
        -1,
        -3,
        -1,
        -2,
        -32768,
        -32768,
        -4,
        -32768,
        -32768,
        -32768,
        -1,
        -32768,
        -1,
        -4,
        -3,
        -1,
        -4,
        -4,
        4,
        -3,
        2,
        1,
        -3,
        -3,
        -3,
        -3,
        -2,
        -1,
        4,
        -3,
        -1,
        -2,
        -32768,
        -32768,
        -4,
        -32768,
        -32768,
        -32768,
        0,
        -32768,
        -2,
        -1,
        1,
        1,
        1,
        0,
        -1,
        -1,
        -2,
        -1,
        -1,
        -2,
        0,
        1,
        -1,
        -1,
        0,
        0,
        -1,
        4,
        -32768,
        -32768,
        -4,
        -32768,
        -32768,
        -32768,
        -1,
        -32768,
        -2,
        2,
        0,
        -3,
        -1,
        2,
        -3,
        2,
        -3,
        -2,
        3,
        -1,
        1,
        0,
        2,
        0,
        -2,
        -3,
        -1,
        -2,
        -32768,
        -32768,
        -4,
        -32768,
        -32768,
        -32768,
        -1,
        -32768,
        -3,
        0,
        -1,
        0,
        -2,
        -2,
        -1,
        -1,
        -1,
        -2,
        -2,
        7,
        -2,
        -2,
        0,
        -1,
        -2,
        -3,
        -1,
        -2,
        -32768,
        -32768,
        -4,
        -32768,
        -32768,
        -32768,
        -1,
        -32768,
        -3,
        5,
        2,
        -4,
        -2,
        2,
        -4,
        0,
        -4,
        -2,
        1,
        -2,
        3,
        -1,
        1,
        -1,
        -3,
        -4,
        -1,
        -2,
        -32768,
        -32768,
        -4,
        -32768,
        -32768,
        -32768,
        -1,
        -32768,
        -3,
        -1,
        1,
        2,
        -3,
        5,
        -1,
        -1,
        -1,
        -1,
        -1,
        1,
        0,
        0,
        0,
        -1,
        1,
        -2,
        -1,
        0,
        -32768,
        -32768,
        -4,
        -32768,
        -32768,
        -32768,
        -1,
        -32768,
        -3,
        1,
        4,
        -3,
        -3,
        -1,
        -1,
        0,
        -1,
        -1,
        -1,
        -2,
        3,
        -1,
        -1,
        0,
        -2,
        -3,
        -1,
        -2,
        -32768,
        -32768,
        -4,
        -32768,
        -32768,
        -32768,
        -1,
        -32768,
        -3,
        -1,
        0,
        0,
        -2,
        2,
        -3,
        3,
        -2,
        -1,
        1,
        -2,
        3,
        1,
        1,
        0,
        -2,
        -2,
        -1,
        1,
        -32768,
        -32768,
        -4,
        -32768,
        -32768,
        -32768,
        0,
        -32768,
        -2,
        -2,
        -2,
        0,
        -2,
        -2,
        1,
        -1,
        2,
        0,
        -1,
        0,
        -2,
        -1,
        0,
        2,
        2,
        -3,
        -1,
        -1,
        -32768,
        -32768,
        -4,
        -32768,
        -32768,
        -32768,
        1,
        -32768,
        -2,
        -1,
        1,
        1,
        -1,
        2,
        -2,
        -1,
        -2,
        -1,
        0,
        -2,
        0,
        -1,
        1,
        -1,
        -2,
        0,
        -1,
        4,
        -32768,
        -32768,
        -4,
        -32768,
        -32768,
        -32768,
        -2,
        -32768,
        -3,
        2,
        0,
        -2,
        -2,
        6,
        -2,
        -1,
        -3,
        -2,
        4,
        -2,
        2,
        -1,
        0,
        0,
        -2,
        -3,
        -1,
        -1,
        -32768,
        -32768,
        -4,
        -32768,
        -32768,
        -32768,
        -1,
        -32768,
        -2,
        1,
        1,
        -1,
        -1,
        -1,
        0,
        -1,
        -2,
        -1,
        4,
        -2,
        0,
        -1,
        2,
        0,
        0,
        -3,
        -1,
        -2,
        -32768,
        -32768,
        -4,
        -32768,
        -32768,
        -32768,
        0,
        -32768,
        -3,
        -1,
        0,
        -3,
        -2,
        -2,
        -3,
        -1,
        -3,
        -2,
        1,
        6,
        1,
        0,
        -1,
        0,
        -2,
        -3,
        -1,
        -3,
        -32768,
        -32768,
        -4,
        -32768,
        -32768,
        -32768,
        1,
        -32768,
        -2,
        0,
        0,
        -3,
        1,
        -1,
        -2,
        1,
        -2,
        -2,
        1,
        1,
        0,
        -1,
        3,
        1,
        -2,
        -3,
        -1,
        -2,
        -32768,
        -32768,
        -4,
        -32768,
        -32768,
        -32768,
        0,
        -32768,
        -2,
        -1,
        -2,
        0,
        -3,
        2,
        1,
        -2,
        3,
        4,
        -2,
        -1,
        -1,
        -2,
        -2,
        -1,
        0,
        -2,
        -1,
        -1,
        -32768,
        -32768,
        -4,
        -32768,
        -32768,
        -32768,
        -1,
        -32768,
        -3,
        -1,
        1,
        -3,
        -2,
        -2,
        -2,
        -1,
        -3,
        -2,
        -2,
        6,
        0,
        -1,
        2,
        -1,
        -2,
        -4,
        -1,
        -3,
        -32768,
        -32768,
        -4,
        -32768,
        -32768,
        -32768,
        2,
        -32768,
        -2,
        0,
        0,
        -2,
        2,
        0,
        -1,
        -1,
        -2,
        -2,
        -1,
        1,
        0,
        -1,
        2,
        0,
        -1,
        -2,
        -1,
        0,
        -32768,
        -32768,
        -4,
        -32768,
        -32768,
        -32768,
        0,
        -32768,
        -2,
        1,
        1,
        -3,
        -2,
        2,
        -2,
        2,
        -2,
        -1,
        1,
        -2,
        2,
        1,
        1,
        0,
        -1,
        -3,
        -1,
        -2,
        -32768,
        -32768,
        -4,
        -32768,
        -32768,
        -32768,
        1,
        -32768,
        -2,
        1,
        -1,
        -3,
        -1,
        0,
        -1,
        0,
        -2,
        -2,
        1,
        2,
        -1,
        0,
        2,
        0,
        -1,
        -3,
        -1,
        -2,
        -32768,
        -32768,
        -4,
        -32768,
        -32768,
        -32768,
        0,
        -32768,
        -2,
        0,
        -1,
        -1,
        -2,
        2,
        2,
        -1,
        0,
        2,
        0,
        0,
        0,
        0,
        0,
        1,
        0,
        -3,
        -1,
        -1,
        -32768,
        -32768,
        -4,
        -32768,
        -32768,
        -32768,
        1,
        -32768,
        -3,
        2,
        1,
        -3,
        -1,
        1,
        -3,
        1,
        -2,
        -1,
        1,
        -1,
        1,
        -1,
        1,
        0,
        -2,
        -3,
        -1,
        -1,
        -32768,
        -32768,
        -4,
        -32768,
        -32768,
        -32768,
        -1,
        -32768,
        -3,
        4,
        0,
        -3,
        -2,
        3,
        -1,
        -1,
        -3,
        -1,
        1,
        0,
        2,
        -2,
        0,
        1,
        -2,
        -3,
        -1,
        0,
        -32768,
        -32768,
        -4,
        -32768,
        -32768,
        -32768,
        0,
        -32768,
        -2,
        -1,
        0,
        -2,
        -1,
        0,
        -2,
        1,
        -2,
        -1,
        2,
        0,
        0,
        1,
        2,
        3,
        -2,
        -3,
        -1,
        0,
        -32768,
        -32768,
        -4,
        -32768,
        -32768,
        -32768,
        0,
        -32768,
        -1,
        -1,
        1,
        -1,
        -1,
        0,
        -1,
        1,
        -1,
        -1,
        0,
        -1,
        2,
        2,
        1,
        1,
        -1,
        -2,
        -1,
        0,
        -32768,
        -32768,
        -4,
        -32768,
        -32768,
        -32768,
        -1,
        -32768,
        -3,
        3,
        2,
        -3,
        -2,
        2,
        -1,
        0,
        -2,
        -1,
        1,
        1,
        1,
        -1,
        2,
        0,
        -1,
        -4,
        -1,
        -2,
        -32768,
        -32768,
        -4,
        -32768,
        -32768,
        -32768,
        -1,
        -32768,
        -3,
        4,
        2,
        -3,
        -2,
        2,
        -2,
        -1,
        -2,
        -1,
        1,
        0,
        0,
        -1,
        0,
        0,
        -1,
        -4,
        -1,
        -2,
        -32768,
        -32768,
        -4,
        -32768,
        -32768,
        -32768,
        -1,
        -32768,
        -3,
        1,
        3,
        -3,
        -2,
        5,
        -2,
        0,
        -3,
        -2,
        1,
        -1,
        1,
        -1,
        2,
        0,
        -2,
        -3,
        -1,
        0,
        -32768,
        -32768,
        -4,
        -32768,
        -32768,
        -32768,
        -1,
        -32768,
        -2,
        0,
        0,
        1,
        -2,
        3,
        -1,
        -1,
        1,
        2,
        0,
        1,
        0,
        -2,
        -1,
        0,
        -1,
        -2,
        -1,
        0,
        -32768,
        -32768,
        -4,
        -32768,
        -32768,
        -32768,
        0,
        -32768,
        -2,
        0,
        0,
        -1,
        -1,
        0,
        1,
        0,
        1,
        1,
        -1,
        -1,
        0,
        -1,
        0,
        1,
        1,
        -3,
        -1,
        -1,
        -32768,
        -32768,
        -4,
        -32768,
        -32768,
        -32768,
        -1,
        -32768,
        -3,
        2,
        4,
        -4,
        -2,
        0,
        -3,
        0,
        -3,
        -3,
        0,
        1,
        1,
        -1,
        2,
        0,
        -3,
        -4,
        -1,
        -2,
        -32768,
        -32768,
        -4,
        -32768,
        -32768,
        -32768,
        -1,
        -32768,
        -3,
        0,
        2,
        -2,
        -1,
        2,
        -3,
        2,
        -3,
        -2,
        0,
        0,
        1,
        3,
        1,
        1,
        -2,
        -3,
        -1,
        -1,
        -32768,
        -32768,
        -4,
        -32768,
        -32768,
        -32768,
        0,
        -32768,
        -1,
        1,
        1,
        -1,
        -1,
        1,
        0,
        0,
        -1,
        -1,
        0,
        1,
        1,
        0,
        0,
        0,
        0,
        -2,
        -1,
        0,
        -32768,
        -32768,
        -4,
        -32768,
        -32768,
        -32768,
        -1,
        -32768,
        -3,
        -1,
        0,
        1,
        -2,
        4,
        0,
        -1,
        -1,
        0,
        0,
        0,
        0,
        -2,
        1,
        0,
        0,
        0,
        -1,
        4,
        -32768,
        -32768,
        -4,
        -32768,
        -32768,
        -32768,
        1,
        -32768,
        -2,
        1,
        0,
        -2,
        -1,
        2,
        -1,
        0,
        -2,
        -1,
        1,
        0,
        1,
        0,
        2,
        1,
        -1,
        -3,
        -1,
        -1,
        -32768,
        -32768,
        -4,
        -32768,
        -32768,
        -32768,
        0,
        -32768,
        -3,
        1,
        2,
        -2,
        -1,
        0,
        -3,
        1,
        -3,
        -2,
        1,
        0,
        2,
        1,
        2,
        0,
        -2,
        -3,
        -1,
        -1,
        -32768,
        -32768,
        -4,
        -32768,
        -32768,
        -32768,
        -1,
        -32768,
        -4,
        4,
        2,
        -4,
        -2,
        2,
        -1,
        1,
        -3,
        -2,
        1,
        0,
        0,
        -1,
        0,
        -1,
        -2,
        -4,
        -1,
        -2,
        -32768,
        -32768,
        -4,
        -32768,
        -32768,
        -32768,
        -1,
        -32768,
        -2,
        1,
        2,
        -1,
        -1,
        4,
        -1,
        0,
        -2,
        -2,
        1,
        0,
        2,
        -1,
        0,
        0,
        -1,
        -1,
        -1,
        2,
        -32768,
        -32768,
        -4,
        -32768,
        -32768,
        -32768,
        1,
        -32768,
        -1,
        1,
        1,
        -2,
        1,
        0,
        0,
        0,
        -1,
        -1,
        0,
        1,
        0,
        0,
        0,
        -1,
        0,
        -3,
        -1,
        -2,
        -32768,
        -32768,
        -4,
        -32768,
        -32768,
        -32768,
        1,
        -32768,
        -2,
        0,
        1,
        -1,
        -1,
        2,
        0,
        0,
        -1,
        0,
        0,
        0,
        0,
        0,
        1,
        0,
        1,
        -2,
        -1,
        1,
        -32768,
        -32768,
        -4,
        -32768,
        -32768,
        -32768,
        0,
        -32768,
        -3,
        1,
        4,
        -3,
        -1,
        2,
        -2,
        -1,
        -2,
        -1,
        0,
        1,
        1,
        0,
        1,
        0,
        -1,
        -3,
        -1,
        -1,
        -32768,
        -32768,
        -4,
        -32768,
        -32768,
        -32768,
        0,
        -32768,
        -2,
        -1,
        1,
        -1,
        -1,
        5,
        -1,
        -1,
        -2,
        -2,
        1,
        1,
        0,
        0,
        1,
        -1,
        -2,
        0,
        -1,
        2,
        -32768,
        -32768,
        -4,
        -32768,
        -32768,
        -32768,
        -1,
        -32768,
        -3,
        1,
        3,
        -3,
        -2,
        2,
        -2,
        0,
        -2,
        -2,
        2,
        1,
        1,
        1,
        0,
        0,
        -1,
        -4,
        -1,
        -2,
        -32768,
        -32768,
        -4,
        -32768,
        -32768,
        -32768,
        0,
        -32768,
        -3,
        2,
        2,
        -3,
        -2,
        1,
        -2,
        1,
        -2,
        -1,
        1,
        1,
        2,
        0,
        0,
        0,
        -2,
        -3,
        -1,
        -1,
        -32768,
        -32768,
        -4,
        -32768,
        -32768,
        -32768,
        -1,
        -32768,
        -4,
        3,
        1,
        -2,
        -2,
        5,
        -1,
        0,
        -2,
        -2,
        2,
        0,
        1,
        -1,
        -1,
        -1,
        -2,
        -4,
        -1,
        -1,
        -32768,
        -32768,
        -4,
        -32768,
        -32768,
        -32768,
        0,
        -32768,
        -3,
        2,
        1,
        0,
        -2,
        1,
        0,
        -1,
        -1,
        0,
        0,
        0,
        0,
        0,
        0,
        0,
        0,
        -2,
        -1,
        0,
        -32768,
        -32768,
        -4,
        -32768,
        -32768,
        -32768,
        -1,
        -32768,
        -3,
        2,
        2,
        -2,
        0,
        1,
        0,
        -1,
        -1,
        1,
        2,
        -1,
        0,
        -1,
        0,
        -1,
        0,
        -3,
        -1,
        -1,
        -32768,
        -32768,
        -4,
        -32768,
        -32768,
        -32768,
        1,
        -32768,
        -3,
        3,
        3,
        -3,
        0,
        2,
        -3,
        0,
        -3,
        -2,
        0,
        0,
        1,
        0,
        0,
        -1,
        -2,
        -3,
        -1,
        -2,
        -32768,
        -32768,
        -4,
        -32768,
        -32768,
        -32768,
        0,
        -32768,
        -3,
        -1,
        0,
        -3,
        0,
        1,
        -3,
        3,
        -2,
        -2,
        -1,
        3,
        0,
        0,
        1,
        -1,
        -2,
        -2,
        -1,
        -2,
        -32768,
        -32768,
        -4,
        -32768,
        -32768,
        -32768,
        -1,
        -32768,
        -4,
        -1,
        -1,
        -4,
        -3,
        0,
        -2,
        -2,
        -3,
        -3,
        -3,
        7,
        -1,
        -1,
        -1,
        -2,
        -3,
        4,
        -1,
        -3,
        -32768,
        -32768,
        -4,
        -32768,
        -32768,
        -32768,
        -1,
        -32768,
        -1,
        3,
        1,
        0,
        -1,
        1,
        -2,
        0,
        -3,
        -2,
        2,
        1,
        0,
        0,
        1,
        1,
        -2,
        0,
        -1,
        -1,
        -32768,
        -32768,
        -4,
        -32768,
        -32768,
        -32768,
        -2,
        -32768,
        -3,
        -3,
        -1,
        3,
        -3,
        2,
        0,
        -2,
        2,
        1,
        -2,
        -2,
        -2,
        -1,
        -2,
        -1,
        -1,
        1,
        -1,
        5,
        -32768,
        -32768,
        -4,
        -32768,
        -32768,
        -32768,
        0,
        -32768,
        -3,
        0,
        0,
        -3,
        -1,
        1,
        -3,
        -1,
        -3,
        -2,
        0,
        -1,
        0,
        0,
        4,
        3,
        -2,
        -4,
        -1,
        -2,
        -32768,
        -32768,
        -4,
        -32768,
        -32768,
        -32768,
        0,
        -32768,
        -1,
        -1,
        -1,
        -1,
        1,
        -1,
        -2,
        0,
        -1,
        -1,
        -1,
        4,
        -1,
        1,
        1,
        -1,
        -2,
        5,
        -1,
        -2,
        -32768,
        -32768,
        -4,
        -32768,
        -32768,
        -32768,
        1,
        -32768,
        -2,
        -2,
        0,
        -3,
        -2,
        -1,
        -2,
        2,
        -1,
        5,
        -2,
        1,
        0,
        2,
        2,
        -1,
        -2,
        -4,
        -1,
        -3,
        -32768,
        -32768,
        -4,
        -32768,
        -32768,
        -32768,
        1,
        -32768,
        -3,
        0,
        0,
        -4,
        0,
        -1,
        -3,
        -1,
        -3,
        -2,
        0,
        -2,
        4,
        -1,
        4,
        2,
        -2,
        -4,
        -1,
        -3,
        -32768,
        -32768,
        -4,
        -32768,
        -32768,
        -32768,
        1,
        -32768,
        0,
        -4,
        -4,
        -1,
        -4,
        -4,
        6,
        -3,
        0,
        1,
        -4,
        -1,
        -4,
        -4,
        -3,
        -1,
        3,
        -2,
        -1,
        -3,
        -32768,
        -32768,
        -4,
        -32768,
        -32768,
        -32768,
        0,
        -32768,
        -1,
        -2,
        -2,
        -3,
        3,
        -2,
        -2,
        3,
        -2,
        -2,
        -1,
        -2,
        0,
        2,
        0,
        -1,
        -2,
        -3,
        -1,
        -3,
        -32768,
        -32768,
        -4,
        -32768,
        -32768,
        -32768,
        -1,
        -32768,
        -4,
        0,
        2,
        -4,
        -3,
        4,
        -4,
        2,
        -4,
        -3,
        1,
        -3,
        1,
        5,
        0,
        -1,
        -4,
        -4,
        -1,
        -2,
        -32768,
        -32768,
        -4,
        -32768,
        -32768,
        -32768,
        -4,
        -32768,
        -5,
        -6,
        -5,
        1,
        -6,
        0,
        -4,
        -5,
        -4,
        -4,
        -4,
        -5,
        -4,
        -5,
        -4,
        -5,
        -4,
        -1,
        -1,
        10,
        -32768,
        -32768,
        -4,
        -32768,
        -32768,
        -32768,
        0,
        -32768,
        1,
        -5,
        -4,
        4,
        -4,
        -4,
        3,
        -4,
        3,
        0,
        -4,
        -4,
        -4,
        -4,
        -2,
        -2,
        0,
        -1,
        -1,
        -1,
        -32768,
        -32768,
        -4,
        -32768,
        -32768,
        -32768,
        2,
        -32768,
        -1,
        -3,
        -2,
        -2,
        0,
        -2,
        0,
        2,
        0,
        0,
        -2,
        -2,
        -1,
        1,
        0,
        0,
        0,
        -1,
        -1,
        -1,
        -32768,
        -32768,
        -4,
        -32768,
        -32768,
        -32768,
        -2,
        -32768,
        0,
        -2,
        -3,
        -5,
        -3,
        -4,
        -3,
        -3,
        -4,
        -3,
        -2,
        -3,
        -3,
        -3,
        2,
        7,
        -2,
        -5,
        -1,
        -4,
        -32768,
        -32768,
        -4,
        -32768,
        -32768,
        -32768,
        -4,
        -32768,
        -4,
        -4,
        -3,
        -5,
        -5,
        -3,
        -5,
        0,
        -4,
        0,
        -3,
        -5,
        -2,
        8,
        -3,
        -3,
        -4,
        -5,
        -1,
        -4,
        -32768,
        -32768,
        -4,
        -32768,
        -32768,
        -32768,
        -1,
        -32768,
        -3,
        -5,
        -4,
        5,
        -5,
        -4,
        3,
        -4,
        2,
        -1,
        -5,
        1,
        -4,
        -4,
        -4,
        -2,
        2,
        -2,
        -1,
        0,
        -32768,
        -32768,
        -4,
        -32768,
        -32768,
        -32768,
        -1,
        -32768,
        -3,
        -3,
        -3,
        -4,
        -3,
        -3,
        -2,
        -1,
        -3,
        -2,
        -2,
        3,
        -2,
        -2,
        3,
        5,
        -3,
        -5,
        -1,
        -4,
        -32768,
        -32768,
        -4,
        -32768,
        -32768,
        -32768,
        -2,
        -32768,
        -3,
        -1,
        -1,
        -4,
        -2,
        -3,
        -4,
        -2,
        -4,
        -3,
        0,
        -2,
        -2,
        -2,
        4,
        5,
        -3,
        -5,
        -1,
        -4,
        -32768,
        -32768,
        -4,
        -32768,
        -32768,
        -32768,
        -4,
        -32768,
        -4,
        -6,
        -5,
        -2,
        -6,
        -5,
        0,
        -4,
        6,
        0,
        -6,
        -5,
        -4,
        -5,
        -3,
        -4,
        -1,
        -2,
        -1,
        -3,
        -32768,
        -32768,
        -4,
        -32768,
        -32768,
        -32768,
        -1,
        -32768,
        -2,
        -3,
        -2,
        2,
        -3,
        -2,
        1,
        4,
        0,
        -1,
        -2,
        -3,
        0,
        1,
        -2,
        -2,
        1,
        1,
        -1,
        -1,
        -32768,
        -32768,
        -4,
        -32768,
        -32768,
        -32768,
        -3,
        -32768,
        -4,
        -1,
        -1,
        -5,
        -5,
        3,
        -4,
        -3,
        -5,
        -5,
        -3,
        8,
        -3,
        -3,
        -3,
        -3,
        -2,
        -6,
        -1,
        -3,
        -32768,
        -32768,
        -4,
        -32768,
        -32768,
        -32768,
        -1,
        -32768,
        -4,
        -3,
        -2,
        -4,
        -3,
        -3,
        0,
        0,
        -1,
        -3,
        -2,
        6,
        -1,
        1,
        0,
        1,
        -1,
        -5,
        -1,
        -4,
        -32768,
        -32768,
        -4,
        -32768,
        -32768,
        -32768,
        -2,
        -32768,
        -3,
        -2,
        -1,
        -3,
        -3,
        2,
        -2,
        3,
        -2,
        6,
        -2,
        1,
        -1,
        4,
        -2,
        -2,
        -3,
        -4,
        -1,
        -2,
        -32768,
        -32768,
        -4,
        -32768,
        -32768,
        -32768,
        0,
        -32768,
        -3,
        1,
        3,
        -3,
        -1,
        -1,
        -3,
        1,
        -2,
        -2,
        2,
        0,
        1,
        0,
        0,
        2,
        -2,
        -3,
        -1,
        -2,
        -32768,
        -32768,
        -4,
        -32768,
        -32768,
        -32768,
        0,
        -32768,
        -2,
        0,
        1,
        -1,
        -1,
        0,
        -1,
        1,
        -1,
        -1,
        0,
        2,
        1,
        1,
        0,
        0,
        -1,
        -1,
        -1,
        0,
        -32768,
        -32768,
        -4,
        -32768,
        -32768,
        -32768,
        0,
        -32768,
        -1,
        -1,
        0,
        -1,
        -1,
        0,
        -1,
        0,
        -1,
        0,
        1,
        1,
        0,
        1,
        1,
        0,
        -1,
        4,
        -1,
        -1,
        -32768,
        -32768,
        -4,
        -32768,
        -32768,
        -32768,
        0,
        -32768,
        -1,
        -1,
        0,
        -1,
        -1,
        1,
        -1,
        1,
        0,
        0,
        0,
        0,
        0,
        0,
        0,
        0,
        0,
        2,
        -1,
        1,
        -32768,
        -32768,
        -4,
        -32768,
        -32768,
        -32768,
        0,
        -32768,
        -3,
        1,
        2,
        -4,
        -2,
        2,
        -3,
        3,
        -3,
        -2,
        0,
        0,
        2,
        1,
        0,
        -1,
        -3,
        -2,
        -1,
        -2,
        -32768,
        -32768,
        -4,
        -32768,
        -32768,
        -32768,
        1,
        -32768,
        -2,
        0,
        -1,
        -1,
        -1,
        -2,
        1,
        -1,
        1,
        0,
        0,
        1,
        -1,
        -1,
        0,
        0,
        1,
        -3,
        -1,
        -2,
        -32768,
        -32768,
        -4,
        -32768,
        -32768,
        -32768,
        -1,
        -32768,
        -2,
        -1,
        -1,
        -2,
        -3,
        -2,
        0,
        1,
        1,
        -1,
        -2,
        3,
        0,
        3,
        -1,
        -1,
        0,
        -2,
        -1,
        -2,
        -32768,
        -32768,
        -4,
        -32768,
        -32768,
        -32768,
        -3,
        -32768,
        -5,
        -2,
        -3,
        -6,
        -2,
        -1,
        -6,
        -3,
        -6,
        -5,
        8,
        1,
        -3,
        -3,
        -1,
        -2,
        -5,
        -6,
        -1,
        -5,
        -32768,
        -32768,
        -4,
        -32768,
        -32768,
        -32768,
        -3,
        -32768,
        -5,
        -5,
        -4,
        -4,
        -5,
        -5,
        -3,
        -4,
        0,
        -3,
        -5,
        8,
        -4,
        -5,
        -4,
        -4,
        -2,
        -6,
        -1,
        -5,
        -32768,
        -32768,
        -4,
        -32768,
        -32768,
        -32768,
        -3,
        -32768,
        -4,
        -5,
        -5,
        5,
        -5,
        -3,
        4,
        -4,
        2,
        -1,
        -5,
        -5,
        -4,
        -4,
        -4,
        -3,
        1,
        5,
        -1,
        2,
        -32768,
        -32768,
        -4,
        -32768,
        -32768,
        -32768,
        0,
        -32768,
        -4,
        -2,
        0,
        -4,
        -2,
        2,
        -3,
        3,
        -4,
        -3,
        -1,
        4,
        0,
        2,
        0,
        1,
        -2,
        -4,
        -1,
        -2,
        -32768,
        -32768,
        -4,
        -32768,
        -32768,
        -32768,
        2,
        -32768,
        -1,
        -3,
        -1,
        -2,
        0,
        -4,
        2,
        -3,
        2,
        0,
        -3,
        0,
        -2,
        -3,
        -1,
        -1,
        2,
        -4,
        -1,
        -3,
        -32768,
        -32768,
        -4,
        -32768,
        -32768,
        -32768,
        -2,
        -32768,
        0,
        -6,
        -5,
        1,
        -6,
        -5,
        1,
        -5,
        6,
        1,
        -6,
        -5,
        -4,
        -4,
        -4,
        -3,
        0,
        -4,
        -1,
        -3,
        -32768,
        -32768,
        -4,
        -32768,
        -32768,
        -32768,
        1,
        -32768,
        -1,
        -3,
        -2,
        -2,
        0,
        -1,
        -3,
        2,
        -2,
        0,
        -2,
        -3,
        -1,
        5,
        -1,
        -1,
        -2,
        -2,
        -1,
        -3,
        -32768,
        -32768,
        -4,
        -32768,
        -32768,
        -32768,
        -1,
        -32768,
        -2,
        0,
        3,
        -3,
        -1,
        -1,
        -2,
        0,
        1,
        4,
        -1,
        -3,
        1,
        -1,
        1,
        0,
        -2,
        -4,
        -1,
        -3,
        -32768,
        -32768,
        -4,
        -32768,
        -32768,
        -32768,
        -3,
        -32768,
        -3,
        -6,
        -5,
        -2,
        -6,
        -5,
        2,
        -4,
        5,
        5,
        -5,
        -4,
        -4,
        -4,
        -4,
        -3,
        1,
        -4,
        -1,
        -3,
        -32768,
        -32768,
        -4,
        -32768,
        -32768,
        -32768,
        -2,
        -32768,
        -4,
        2,
        -2,
        -5,
        -2,
        -3,
        -4,
        -2,
        -4,
        -4,
        5,
        -1,
        -2,
        -3,
        2,
        4,
        -4,
        -5,
        -1,
        -4,
        -32768,
        -32768,
        -4,
        -32768,
        -32768,
        -32768,
        0,
        -32768,
        -2,
        -3,
        -2,
        0,
        0,
        -2,
        -3,
        1,
        0,
        -2,
        -1,
        1,
        -1,
        3,
        0,
        -1,
        -2,
        6,
        -1,
        -1,
        -32768,
        -32768,
        -4,
        -32768,
        -32768,
        -32768,
        -2,
        -32768,
        -4,
        -3,
        -1,
        -1,
        -3,
        5,
        -1,
        2,
        -1,
        1,
        -1,
        -3,
        3,
        3,
        0,
        -1,
        0,
        -4,
        -1,
        -1,
        -32768,
        -32768,
        -4,
        -32768,
        -32768,
        -32768,
        -3,
        -32768,
        -5,
        1,
        0,
        -6,
        -3,
        1,
        -6,
        -2,
        -5,
        -3,
        2,
        -4,
        8,
        -2,
        -2,
        -3,
        -5,
        -5,
        -1,
        -4,
        -32768,
        -32768,
        -4,
        -32768,
        -32768,
        -32768,
        -5,
        -32768,
        -6,
        -8,
        -6,
        -1,
        -4,
        -4,
        -6,
        -6,
        -5,
        -5,
        -7,
        -7,
        -5,
        -2,
        -6,
        -3,
        -5,
        13,
        -1,
        0,
        -32768,
        -32768,
        -4,
        -32768,
        -32768,
        -32768,
        2,
        -32768,
        -2,
        -3,
        -3,
        -2,
        -2,
        -2,
        0,
        -2,
        3,
        1,
        3,
        -3,
        -1,
        -2,
        -1,
        -1,
        -1,
        -4,
        -1,
        -3,
        -32768,
        -32768,
        -4,
        -32768,
        -32768,
        -32768,
        -4,
        -32768,
        -2,
        -5,
        -3,
        6,
        -5,
        1,
        -2,
        -4,
        0,
        6,
        -2,
        -5,
        1,
        -4,
        -3,
        -1,
        -2,
        -1,
        -1,
        4,
        -32768,
        -32768,
        -4,
        -32768,
        -32768,
        -32768,
        -5,
        -32768,
        -4,
        -6,
        -6,
        9,
        -6,
        -4,
        0,
        -6,
        -2,
        -2,
        -6,
        -6,
        -6,
        -6,
        -5,
        -5,
        -2,
        0,
        -1,
        3,
        -32768,
        -32768,
        -4,
        -32768,
        -32768,
        -32768,
        0,
        -32768,
        -1,
        -4,
        -4,
        4,
        1,
        -3,
        0,
        -4,
        3,
        0,
        -4,
        -4,
        -3,
        -4,
        -2,
        -1,
        -1,
        4,
        -1,
        -1,
        -32768,
        -32768,
        -4,
        -32768,
        -32768,
        -32768,
        1,
        -32768,
        3,
        -4,
        -3,
        -2,
        -4,
        -3,
        1,
        -3,
        1,
        3,
        -3,
        -3,
        -3,
        -3,
        1,
        -1,
        4,
        -4,
        -1,
        -3,
        -32768,
        -32768,
        -4,
        -32768,
        -32768,
        -32768,
        3,
        -32768,
        -4,
        -4,
        -4,
        -5,
        6,
        -4,
        -5,
        -4,
        -5,
        -4,
        -3,
        -4,
        -4,
        -4,
        -1,
        -3,
        -4,
        -5,
        -1,
        -5,
        -32768,
        -32768,
        -4,
        -32768,
        -32768,
        -32768,
        -4,
        -32768,
        -5,
        -6,
        -5,
        7,
        -5,
        -4,
        -2,
        -5,
        -1,
        0,
        -6,
        -6,
        -5,
        -5,
        -5,
        -4,
        -3,
        8,
        -1,
        3,
        -32768,
        -32768,
        -4,
        -32768,
        -32768,
        -32768,
        1,
        -32768,
        2,
        -5,
        -4,
        3,
        -3,
        -4,
        2,
        -4,
        3,
        1,
        -4,
        -4,
        -3,
        -4,
        -2,
        -2,
        0,
        4,
        -1,
        -1,
        -32768,
        -32768,
        -4,
        -32768,
        -32768,
        -32768,
        5,
        -32768,
        -1,
        -4,
        -3,
        -5,
        3,
        -4,
        -3,
        -3,
        -4,
        -3,
        -3,
        -3,
        -3,
        -4,
        0,
        -2,
        -3,
        -5,
        -1,
        -4,
        -32768,
        -32768,
        -4,
        -32768,
        -32768,
        -32768,
        -6,
        -32768,
        -6,
        -8,
        -6,
        -1,
        -6,
        -6,
        -6,
        -6,
        -5,
        -5,
        -7,
        -7,
        -5,
        -3,
        -6,
        -6,
        -6,
        13,
        -1,
        -1,
        -32768,
        -32768,
        -4,
        -32768,
        -32768,
        -32768,
        -1,
        -32768,
        -1,
        -3,
        -3,
        -2,
        -3,
        -4,
        0,
        -3,
        -1,
        -1,
        -2,
        -3,
        -3,
        -3,
        1,
        6,
        1,
        -4,
        -1,
        -3,
        -32768,
        -32768,
        -4,
        -32768,
        -32768,
        -32768,
        -2,
        -32768,
        6,
        -6,
        -5,
        -2,
        -5,
        -5,
        -1,
        -5,
        0,
        1,
        -5,
        -6,
        -5,
        -5,
        -1,
        -3,
        0,
        11,
        -1,
        -1,
        -32768,
        -32768,
        -4,
        -32768,
        -32768,
        -32768,
        -1,
        -32768,
        -6,
        8,
        -1,
        -6,
        -4,
        -4,
        -6,
        -3,
        -6,
        -6,
        -2,
        -4,
        -3,
        -4,
        -3,
        -3,
        -6,
        -7,
        -1,
        -6,
        -32768,
        -32768,
        -4,
        -32768,
        -32768,
        -32768,
        6,
        -32768,
        -3,
        -4,
        -3,
        -5,
        0,
        -4,
        -4,
        -3,
        -4,
        -3,
        -3,
        -3,
        -3,
        -4,
        2,
        -2,
        -3,
        -5,
        -1,
        -4,
        -32768,
        -32768,
        -4,
        -32768,
        -32768,
        -32768,
        -4,
        -32768,
        -3,
        -6,
        -5,
        7,
        -5,
        -3,
        1,
        -5,
        1,
        3,
        -5,
        -6,
        -5,
        -5,
        -4,
        -4,
        0,
        4,
        -1,
        3,
        -32768,
        -32768,
        -4,
        -32768,
        -32768,
        -32768,
        -2,
        -32768,
        -4,
        8,
        -1,
        -6,
        -3,
        -4,
        -6,
        -4,
        -6,
        -6,
        -2,
        -4,
        -3,
        -5,
        -3,
        -4,
        -6,
        -7,
        -1,
        -6,
        -32768,
        -32768,
        -4,
        -32768,
        -32768,
        -32768,
        -5,
        -32768,
        -5,
        -6,
        -6,
        9,
        -6,
        -4,
        -3,
        -6,
        -2,
        -3,
        -6,
        -7,
        -6,
        -6,
        -5,
        -5,
        -4,
        -2,
        -1,
        3,
        -32768,
        -32768,
        -4,
        -32768,
        -32768,
        -32768,
        -5,
        -32768,
        -4,
        -6,
        -6,
        9,
        -6,
        1,
        -3,
        -6,
        -3,
        -3,
        -6,
        -6,
        -6,
        -6,
        -4,
        -4,
        -3,
        -2,
        -1,
        1,
        -32768,
        -32768,
        -4,
        -32768,
        -32768,
        -32768,
        1,
        -32768,
        5,
        -3,
        -3,
        -4,
        -3,
        -4,
        -2,
        -3,
        -2,
        -3,
        -2,
        -3,
        -3,
        -3,
        3,
        5,
        -1,
        -5,
        -1,
        -4,
        -32768,
        -32768,
        -4,
        -32768,
        -32768,
        -32768,
        -2,
        -32768,
        -3,
        -5,
        -5,
        -3,
        -5,
        -6,
        1,
        -5,
        -1,
        -1,
        -5,
        -5,
        -5,
        -5,
        -4,
        0,
        7,
        -5,
        -1,
        -4,
        -32768,
        -32768,
        -4,
        -32768,
        -32768,
        -32768,
        -1,
        -32768,
        -1,
        -3,
        -3,
        -5,
        -2,
        -4,
        -5,
        -3,
        -5,
        -4,
        -2,
        0,
        -3,
        -3,
        7,
        0,
        -4,
        -5,
        -1,
        -4,
        -32768,
        -32768,
        -4,
        -32768,
        -32768,
        -32768,
        -2,
        -32768,
        -3,
        -6,
        -5,
        -2,
        -5,
        -5,
        1,
        -4,
        5,
        3,
        -5,
        -5,
        -4,
        -4,
        -4,
        -3,
        2,
        -4,
        -1,
        -3,
        -32768,
        -32768,
        -4,
        -32768,
        -32768,
        -32768,
        0,
        -32768,
        2,
        -3,
        -3,
        -4,
        -3,
        -3,
        -3,
        -3,
        -4,
        -3,
        3,
        -3,
        -1,
        -3,
        3,
        5,
        -2,
        -5,
        -1,
        -4,
        -32768,
        -32768,
        -4,
        -32768,
        -32768,
        -32768,
        1,
        -32768,
        -2,
        -4,
        -4,
        -2,
        -2,
        -4,
        2,
        -3,
        1,
        1,
        -4,
        -4,
        -3,
        -4,
        -2,
        1,
        5,
        -4,
        -1,
        -2,
        -32768,
        -32768,
        -4,
        -32768,
        -32768,
        -32768,
        0,
        -32768,
        -3,
        0,
        -1,
        -4,
        -2,
        -1,
        -3,
        -2,
        -4,
        -3,
        -1,
        2,
        -1,
        -3,
        3,
        5,
        -1,
        -5,
        -1,
        -4,
        -32768,
        -32768,
        -4,
        -32768,
        -32768,
        -32768,
        0,
        -32768,
        -4,
        3,
        4,
        -4,
        -2,
        0,
        -4,
        0,
        -3,
        -3,
        1,
        0,
        2,
        1,
        0,
        -1,
        -3,
        -4,
        -1,
        -2,
        -32768,
        -32768,
        -4,
        -32768,
        -32768,
        -32768,
        -4,
        -32768,
        -3,
        -6,
        -5,
        -1,
        -6,
        -5,
        5,
        -5,
        5,
        1,
        -6,
        -5,
        -5,
        -5,
        -5,
        -3,
        0,
        -4,
        -1,
        -3,
        -32768,
        -32768,
        -4,
        -32768,
        -32768,
        -32768,
        6,
        -32768,
        -3,
        -3,
        -1,
        -5,
        -1,
        -3,
        -4,
        -3,
        -4,
        -3,
        -3,
        -2,
        0,
        -3,
        2,
        -1,
        -2,
        -5,
        -1,
        -4,
        -32768,
        -32768,
        -4,
        -32768,
        -32768,
        -32768,
        1,
        -32768,
        -4,
        0,
        3,
        -4,
        -3,
        0,
        -2,
        4,
        -3,
        -3,
        -1,
        -2,
        1,
        0,
        -1,
        1,
        -1,
        -4,
        -1,
        -3,
        -32768,
        -32768,
        -4,
        -32768,
        -32768,
        -32768,
        0,
        -32768,
        -4,
        3,
        2,
        -3,
        -3,
        -2,
        -3,
        -1,
        -2,
        -3,
        -1,
        -2,
        3,
        -2,
        1,
        3,
        -3,
        -4,
        -1,
        0,
        -32768,
        -32768,
        -4,
        -32768,
        -32768,
        -32768,
        -5,
        -32768,
        -5,
        -6,
        -6,
        8,
        -6,
        -4,
        -2,
        -6,
        2,
        -1,
        -6,
        -6,
        -6,
        -5,
        -5,
        -5,
        -3,
        -2,
        -1,
        2,
        -32768,
        -32768,
        -4,
        -32768,
        -32768,
        -32768,
        -3,
        -32768,
        -5,
        4,
        -1,
        -5,
        4,
        2,
        -6,
        -2,
        -6,
        -5,
        4,
        -3,
        -1,
        -3,
        -2,
        -3,
        -5,
        -5,
        -1,
        -4,
        -32768,
        -32768,
        -4,
        -32768,
        -32768,
        -32768,
        -2,
        -32768,
        -4,
        -3,
        -1,
        -4,
        -4,
        -3,
        -1,
        5,
        -3,
        -2,
        -2,
        -4,
        -1,
        3,
        -2,
        -1,
        3,
        -5,
        -1,
        -4,
        -32768,
        -32768,
        -4,
        -32768,
        -32768,
        -32768,
        -1,
        -32768,
        -3,
        0,
        0,
        -4,
        -2,
        -3,
        -4,
        0,
        -3,
        -2,
        0,
        2,
        0,
        -3,
        4,
        3,
        -3,
        -5,
        -1,
        -4,
        -32768,
        -32768,
        -4,
        -32768,
        -32768,
        -32768,
        0,
        -32768,
        -3,
        -1,
        -2,
        -3,
        -3,
        -2,
        0,
        1,
        -2,
        -2,
        3,
        1,
        -2,
        -1,
        -1,
        3,
        2,
        -4,
        -1,
        -1,
        -32768,
        -32768,
        -4,
        -32768,
        -32768,
        -32768,
        1,
        -32768,
        -3,
        -2,
        -1,
        -4,
        -2,
        3,
        -3,
        2,
        -4,
        -3,
        0,
        -3,
        -1,
        -1,
        3,
        4,
        -2,
        -4,
        -1,
        -2,
        -32768,
        -32768,
        -4,
        -32768,
        -32768,
        -32768,
        0,
        -32768,
        -5,
        7,
        1,
        -6,
        -3,
        -3,
        -4,
        -1,
        -5,
        -4,
        0,
        -3,
        1,
        -3,
        0,
        -1,
        -4,
        -6,
        -1,
        -5,
        -32768,
        -32768,
        -4,
        -32768,
        -32768,
        -32768,
        -3,
        -32768,
        -3,
        -6,
        -5,
        -3,
        -6,
        -6,
        7,
        -4,
        0,
        0,
        -6,
        -4,
        -5,
        -5,
        -4,
        -3,
        4,
        -5,
        -1,
        -3,
        -32768,
        -32768,
        -4,
        -32768,
        -32768,
        -32768,
        -2,
        -32768,
        -3,
        -4,
        -3,
        -5,
        -4,
        -4,
        -4,
        -3,
        -4,
        -4,
        -3,
        -4,
        -3,
        -4,
        3,
        7,
        -3,
        -5,
        -1,
        -4,
        -32768,
        -32768,
        -4,
        -32768,
        -32768,
        -32768,
        -5,
        -32768,
        -5,
        -6,
        -3,
        -1,
        -4,
        -1,
        -5,
        -5,
        -4,
        -4,
        -4,
        -6,
        -2,
        -4,
        -2,
        3,
        -5,
        12,
        -1,
        -1,
        -32768,
        -32768,
        -4,
        -32768,
        -32768,
        -32768,
        3,
        -32768,
        -4,
        -2,
        -4,
        -5,
        6,
        -4,
        -5,
        -3,
        -5,
        -4,
        -3,
        -4,
        -4,
        -4,
        0,
        -2,
        -3,
        -5,
        -1,
        -5,
        -32768,
        -32768,
        -4,
        -32768,
        -32768,
        -32768,
        -4,
        -32768,
        -1,
        -6,
        -5,
        -2,
        -6,
        -5,
        7,
        -5,
        2,
        2,
        -6,
        -5,
        -5,
        -3,
        -4,
        -3,
        1,
        -5,
        -1,
        -4,
        -32768,
        -32768,
        -4,
        -32768,
        -32768,
        -32768,
        -2,
        -32768,
        -4,
        -4,
        -4,
        -5,
        -2,
        -4,
        -4,
        -4,
        -4,
        -4,
        -3,
        -4,
        -4,
        -4,
        1,
        7,
        -3,
        -5,
        -1,
        -2,
        -32768,
        -32768,
        -4,
        -32768,
        -32768,
        -32768,
        -2,
        -32768,
        -2,
        -5,
        -4,
        -1,
        -5,
        -2,
        1,
        -4,
        5,
        0,
        -5,
        -5,
        -4,
        -4,
        -1,
        -1,
        2,
        -4,
        -1,
        -3,
        -32768,
        -32768,
        -4,
        -32768,
        -32768,
        -32768,
        -1,
        -32768,
        -3,
        -4,
        -4,
        -4,
        -4,
        -5,
        -1,
        -4,
        -2,
        -2,
        -4,
        -1,
        -4,
        -4,
        -2,
        5,
        5,
        -5,
        -1,
        -4,
        -32768,
        -32768,
        -4,
        -32768,
        -32768,
        -32768,
        -4,
        -32768,
        -4,
        -6,
        -5,
        -2,
        -6,
        -5,
        -1,
        -5,
        6,
        0,
        -6,
        -6,
        -3,
        -5,
        -5,
        -4,
        -1,
        -4,
        -1,
        -4,
        -32768,
        -32768,
        -4,
        -32768,
        -32768,
        -32768,
        -4,
        -32768,
        -4,
        -6,
        -5,
        1,
        -6,
        -5,
        -1,
        -5,
        3,
        9,
        -5,
        -6,
        -4,
        -3,
        -5,
        -4,
        -2,
        -4,
        -1,
        -4,
        -32768,
        -32768,
        -4,
        -32768,
        -32768,
        -32768,
        -4,
        -32768,
        -4,
        -6,
        -5,
        6,
        -6,
        -4,
        -1,
        -5,
        4,
        0,
        -5,
        -5,
        -5,
        -5,
        -4,
        -2,
        0,
        -2,
        -1,
        -1,
        -32768,
        -32768,
        -4,
        -32768,
        -32768,
        -32768,
        -5,
        -32768,
        -4,
        -5,
        -2,
        -6,
        -5,
        -3,
        -6,
        -1,
        -5,
        -4,
        -2,
        -5,
        -2,
        8,
        -4,
        -4,
        -6,
        -6,
        -1,
        -5,
        -32768,
        -32768,
        -4,
        -32768,
        -32768,
        -32768,
        0,
        -32768,
        -3,
        -3,
        -3,
        -5,
        -3,
        -4,
        -4,
        -3,
        -5,
        -4,
        -2,
        2,
        -3,
        -4,
        6,
        1,
        -2,
        -6,
        -1,
        -4,
        -32768,
        -32768,
        -4,
        -32768,
        -32768,
        -32768,
        1,
        -32768,
        -3,
        -5,
        -4,
        -1,
        -5,
        -5,
        3,
        -4,
        1,
        -1,
        -5,
        -3,
        -4,
        -5,
        -3,
        -2,
        6,
        -5,
        -1,
        -2,
        -32768,
        -32768,
        -4,
        -32768,
        -32768,
        -32768,
        -3,
        -32768,
        -4,
        -4,
        -5,
        -6,
        7,
        -5,
        -7,
        -4,
        -7,
        -6,
        -3,
        -5,
        -5,
        -5,
        -3,
        -3,
        -6,
        -6,
        -1,
        -6,
        -32768,
        -32768,
        -4,
        -32768,
        -32768,
        -32768,
        6,
        -32768,
        -3,
        -4,
        -3,
        -5,
        -1,
        -4,
        -4,
        -3,
        -4,
        -4,
        -4,
        -3,
        -3,
        -4,
        2,
        -2,
        -3,
        -5,
        -1,
        -4,
        -32768,
        -32768,
        -4,
        -32768,
        -32768,
        -32768,
        0,
        -32768,
        -3,
        -5,
        -4,
        1,
        -5,
        -5,
        5,
        -4,
        2,
        -1,
        -5,
        -4,
        -4,
        -4,
        -3,
        -1,
        3,
        -4,
        -1,
        -2,
        -32768,
        -32768,
        -4,
        -32768,
        -32768,
        -32768,
        -2,
        -32768,
        -3,
        -5,
        -5,
        -1,
        -3,
        -5,
        6,
        -4,
        1,
        0,
        -5,
        -5,
        -3,
        -5,
        -3,
        0,
        2,
        -4,
        -1,
        -3,
        -32768,
        -32768,
        -4,
        -32768,
        -32768,
        -32768,
        -4,
        -32768,
        -2,
        -6,
        -6,
        9,
        -6,
        -4,
        -2,
        -6,
        -2,
        -3,
        -6,
        -6,
        -6,
        -3,
        -1,
        -4,
        -4,
        -2,
        -1,
        0,
        -32768,
        -32768,
        -4,
        -32768,
        -32768,
        -32768,
        -3,
        -32768,
        -6,
        -4,
        -5,
        -6,
        7,
        -5,
        -7,
        -5,
        -7,
        -6,
        -3,
        -5,
        -5,
        -5,
        -3,
        -5,
        -6,
        -6,
        -1,
        -6,
        -32768,
        -32768,
        -4,
        -32768,
        -32768,
        -32768,
        0,
        -32768,
        -2,
        -4,
        -4,
        1,
        -3,
        -3,
        4,
        -4,
        2,
        1,
        -4,
        -4,
        -3,
        -4,
        -2,
        -1,
        2,
        -3,
        -1,
        2,
        -32768,
        -32768,
        -4,
        -32768,
        -32768,
        -32768,
        3,
        -32768,
        2,
        -4,
        -4,
        1,
        -3,
        -2,
        2,
        -3,
        2,
        0,
        -4,
        -4,
        -3,
        -4,
        -2,
        -2,
        0,
        6,
        -1,
        -2,
        -32768,
        -32768,
        -4,
        -32768,
        -32768,
        -32768,
        3,
        -32768,
        0,
        -3,
        -3,
        -4,
        2,
        -3,
        -4,
        -3,
        -4,
        -3,
        -2,
        -3,
        -3,
        -3,
        5,
        1,
        -3,
        -5,
        -1,
        -4,
        -32768,
        -32768,
        -4,
        -32768,
        -32768,
        -32768,
        -5,
        -32768,
        -7,
        8,
        -1,
        -7,
        -4,
        -4,
        -6,
        -4,
        -7,
        -6,
        -2,
        -4,
        -3,
        -5,
        -3,
        -4,
        -6,
        -7,
        -1,
        -6,
        -32768,
        -32768,
        -4,
        -32768,
        -32768,
        -32768,
        -3,
        -32768,
        -4,
        -4,
        -2,
        -5,
        -4,
        -1,
        -2,
        2,
        -4,
        -1,
        0,
        -4,
        -1,
        7,
        -3,
        -1,
        -4,
        -5,
        -1,
        0,
        -32768,
        -32768,
        -4,
        -32768,
        -32768,
        -32768,
        -5,
        -32768,
        -4,
        -6,
        -5,
        5,
        -6,
        -2,
        -4,
        -4,
        -3,
        -3,
        -4,
        -6,
        -4,
        -2,
        -3,
        -4,
        -4,
        5,
        -1,
        8,
        -32768,
        -32768,
        -4,
        -32768,
        -32768,
        -32768,
        -2,
        -32768,
        -5,
        -4,
        -5,
        -6,
        7,
        -5,
        -6,
        -4,
        -6,
        -5,
        -3,
        -5,
        -4,
        -5,
        0,
        -4,
        -4,
        -5,
        -1,
        -6,
        -32768,
        -32768,
        -4,
        -32768,
        -32768,
        -32768,
        -4,
        -32768,
        -3,
        -4,
        -3,
        -5,
        -5,
        -3,
        -6,
        -1,
        -5,
        -3,
        -3,
        -5,
        -2,
        8,
        -2,
        -3,
        -5,
        -5,
        -1,
        -4,
        -32768,
        -32768,
        -4,
        -32768,
        -32768,
        -32768,
        -4,
        -32768,
        -6,
        -4,
        -2,
        -6,
        -4,
        -3,
        -3,
        7,
        -5,
        -4,
        -3,
        -4,
        -1,
        2,
        -3,
        -3,
        -5,
        -6,
        -1,
        -5,
        -32768,
        -32768,
        -4,
        -32768,
        -32768,
        -32768,
        -6,
        -32768,
        -6,
        -7,
        -6,
        -2,
        -5,
        -5,
        -3,
        -3,
        -3,
        -4,
        -7,
        -3,
        -5,
        -4,
        -6,
        -6,
        -5,
        12,
        -1,
        2,
        -32768,
        -32768,
        -4,
        -32768,
        -32768,
        -32768,
        -3,
        -32768,
        0,
        -4,
        -4,
        -6,
        -5,
        -5,
        -2,
        -4,
        -5,
        -5,
        -5,
        8,
        -4,
        -5,
        -2,
        0,
        -4,
        -6,
        -1,
        -6,
        -32768,
        -32768,
        -4,
        -32768,
        -32768,
        -32768,
        -4,
        -32768,
        -4,
        -5,
        -5,
        6,
        -5,
        -3,
        -1,
        -4,
        3,
        5,
        -5,
        -5,
        -2,
        -3,
        -4,
        -3,
        -2,
        -1,
        -1,
        4,
        -32768,
        -32768,
        -4,
        -32768,
        -32768,
        -32768,
        -2,
        -32768,
        0,
        -5,
        -5,
        -1,
        -5,
        -5,
        5,
        -4,
        1,
        3,
        -5,
        -5,
        -4,
        -5,
        -4,
        -2,
        4,
        -4,
        -1,
        -3,
        -32768,
        -32768,
        -4,
        -32768,
        -32768,
        -32768,
        1,
        -32768,
        0,
        -4,
        -4,
        1,
        -2,
        -4,
        4,
        -3,
        0,
        -1,
        -4,
        -4,
        -3,
        -4,
        -2,
        0,
        3,
        1,
        -1,
        -2,
        -32768,
        -32768,
        -4,
        -32768,
        -32768,
        -32768,
        -3,
        -32768,
        4,
        0,
        -3,
        -5,
        -3,
        0,
        -1,
        -3,
        -4,
        -4,
        7,
        -4,
        -3,
        -3,
        -1,
        -1,
        -2,
        -6,
        -1,
        -4,
        -32768,
        -32768,
        -4,
        -32768,
        -32768,
        -32768,
        -2,
        -32768,
        4,
        -2,
        -4,
        -2,
        -4,
        -3,
        0,
        -3,
        4,
        3,
        4,
        -4,
        -2,
        -3,
        -3,
        -3,
        -1,
        -3,
        -1,
        -2,
        -32768,
        -32768,
        -4,
        -32768,
        -32768,
        -32768,
        1,
        -32768,
        -1,
        -4,
        -3,
        2,
        0,
        -1,
        3,
        -3,
        2,
        0,
        -3,
        -3,
        -3,
        -3,
        -1,
        -1,
        2,
        -3,
        -1,
        -2,
        -32768,
        -32768,
        -4,
        -32768,
        -32768,
        -32768,
        -2,
        -32768,
        1,
        -5,
        -5,
        0,
        -5,
        -5,
        2,
        -4,
        5,
        3,
        -5,
        -5,
        -2,
        -4,
        -4,
        -3,
        0,
        -4,
        -1,
        -3,
        -32768,
        -32768,
        -4,
        -32768,
        -32768,
        -32768,
        -3,
        -32768,
        3,
        -5,
        -5,
        7,
        -5,
        -4,
        2,
        -5,
        1,
        1,
        -5,
        -3,
        -5,
        -5,
        -4,
        -4,
        0,
        -2,
        -1,
        0,
        -32768,
        -32768,
        -4,
        -32768,
        -32768,
        -32768,
        1,
        -32768,
        4,
        -4,
        -4,
        -2,
        -2,
        -4,
        4,
        -3,
        -1,
        2,
        -4,
        -4,
        -3,
        -4,
        1,
        -1,
        3,
        -4,
        -1,
        -3,
        -32768,
        -32768,
        -4,
        -32768,
        -32768,
        -32768,
        1,
        -32768,
        -1,
        -5,
        -4,
        0,
        -4,
        -5,
        4,
        -4,
        0,
        -1,
        -4,
        -2,
        -4,
        -4,
        -2,
        -2,
        5,
        -4,
        -1,
        -3,
        -32768,
        -32768,
        -4,
        -32768,
        -32768,
        -32768,
        -2,
        -32768,
        -1,
        -5,
        -5,
        2,
        -5,
        -5,
        2,
        -4,
        5,
        0,
        -5,
        -5,
        -4,
        -4,
        -4,
        -3,
        1,
        -3,
        -1,
        -2,
        -32768,
        -32768,
        -4,
        -32768,
        -32768,
        -32768,
        -3,
        -32768,
        -5,
        -1,
        6,
        -5,
        -4,
        -2,
        -5,
        -1,
        -5,
        -4,
        -1,
        -3,
        5,
        -2,
        0,
        -3,
        -4,
        -5,
        -1,
        -4,
        -32768,
        -32768,
        -4,
        -32768,
        -32768,
        -32768,
        -3,
        -32768,
        -3,
        -6,
        -5,
        -1,
        -6,
        -5,
        4,
        -5,
        5,
        2,
        -5,
        -5,
        -4,
        -4,
        -4,
        -3,
        1,
        -4,
        -1,
        -2,
        -32768,
        -32768,
        -4,
        -32768,
        -32768,
        -32768,
        2,
        -32768,
        3,
        -4,
        -4,
        -5,
        6,
        -4,
        -3,
        -4,
        -5,
        -4,
        -3,
        -4,
        -4,
        -5,
        -2,
        -3,
        -3,
        -5,
        -1,
        -5,
        -32768,
        -32768,
        -4,
        -32768,
        -32768,
        -32768,
        0,
        -32768,
        1,
        -3,
        -3,
        -3,
        -3,
        -4,
        -3,
        -3,
        -3,
        -3,
        -3,
        -4,
        -3,
        -4,
        3,
        6,
        -2,
        -5,
        -1,
        -4,
        -32768,
        -32768,
        -4,
        -32768,
        -32768,
        -32768,
        -1,
        -32768,
        -5,
        -4,
        -5,
        -6,
        7,
        -5,
        -3,
        -4,
        -6,
        -5,
        -3,
        -1,
        -4,
        -5,
        -1,
        -4,
        -4,
        -5,
        -1,
        -4,
        -32768,
        -32768,
        -4,
        -32768,
        -32768,
        -32768,
        -5,
        -32768,
        -6,
        -7,
        -6,
        9,
        -5,
        -4,
        -3,
        -6,
        -2,
        -3,
        -6,
        -7,
        -6,
        -6,
        -5,
        -4,
        -4,
        2,
        -1,
        2,
        -32768,
        -32768,
        -4,
        -32768,
        -32768,
        -32768,
        0,
        -32768,
        9,
        -5,
        -5,
        -4,
        -5,
        -5,
        1,
        -5,
        -2,
        -2,
        -5,
        -5,
        -5,
        -5,
        -2,
        0,
        4,
        -5,
        -1,
        -4,
        -32768,
        -32768,
        -4,
        -32768,
        -32768,
        -32768,
        -2,
        -32768,
        -5,
        -1,
        -1,
        -5,
        -3,
        1,
        -4,
        2,
        -4,
        -3,
        4,
        0,
        6,
        0,
        -1,
        0,
        -4,
        -5,
        -1,
        -3,
        -32768,
        -32768,
        -4,
        -32768,
        -32768,
        -32768,
        -3,
        -32768,
        -4,
        -2,
        -3,
        -5,
        -4,
        -2,
        -4,
        -3,
        -4,
        -4,
        3,
        -4,
        -3,
        -4,
        0,
        7,
        -3,
        -5,
        -1,
        -4,
        -32768,
        -32768,
        -4,
        -32768,
        -32768,
        -32768,
        -4,
        -32768,
        -5,
        -6,
        -5,
        5,
        -6,
        -2,
        -3,
        -5,
        2,
        0,
        -5,
        -4,
        -4,
        -5,
        -5,
        -4,
        -3,
        1,
        -1,
        8,
        -32768,
        -32768,
        -4,
        -32768,
        -32768,
        -32768,
        -1,
        -32768,
        -4,
        -1,
        1,
        -4,
        -1,
        1,
        -4,
        2,
        -4,
        -3,
        0,
        3,
        3,
        1,
        1,
        1,
        -3,
        -4,
        -1,
        -3,
        -32768,
        -32768,
        -4,
        -32768,
        -32768,
        -32768,
        -1,
        -32768,
        -6,
        -3,
        1,
        -6,
        -4,
        -3,
        -6,
        -1,
        -5,
        -3,
        -3,
        -4,
        8,
        -2,
        -1,
        -1,
        -4,
        -5,
        -1,
        -3,
        -32768,
        -32768,
        -4,
        -32768,
        -32768,
        -32768,
        -5,
        -32768,
        -6,
        -7,
        -7,
        9,
        -6,
        -5,
        -3,
        -6,
        -2,
        -3,
        -6,
        -7,
        -6,
        -6,
        -6,
        -5,
        -3,
        -2,
        -1,
        0,
        -32768,
        -32768,
        -4,
        -32768,
        -32768,
        -32768,
        -4,
        -32768,
        -4,
        -6,
        -5,
        -2,
        -6,
        -5,
        1,
        -5,
        6,
        2,
        -6,
        -3,
        -5,
        -5,
        -5,
        -3,
        -1,
        -4,
        -1,
        -4,
        -32768,
        -32768,
        -4,
        -32768,
        -32768,
        -32768,
        5,
        -32768,
        -3,
        -4,
        -4,
        -4,
        4,
        -4,
        -2,
        -3,
        -3,
        -3,
        -3,
        -4,
        -3,
        -3,
        -2,
        -2,
        -1,
        0,
        -1,
        -4,
        -32768,
        -32768,
        -4,
        -32768,
        -32768,
        -32768,
        -1,
        -32768,
        6,
        -6,
        -5,
        -3,
        -3,
        -6,
        1,
        -5,
        1,
        -2,
        -5,
        -5,
        -5,
        -5,
        -4,
        -2,
        6,
        -5,
        -1,
        -4,
        -32768,
        -32768,
        -4,
        -32768,
        -32768,
        -32768,
        -5,
        -32768,
        -7,
        -5,
        -3,
        -6,
        -4,
        -4,
        -6,
        -1,
        -6,
        -5,
        -4,
        -3,
        -2,
        8,
        -4,
        -4,
        -6,
        -6,
        -1,
        -5,
        -32768,
        -32768,
        -4,
        -32768,
        -32768,
        -32768,
        5,
        -32768,
        0,
        -4,
        -3,
        -5,
        -2,
        -4,
        -4,
        -3,
        -4,
        -4,
        -3,
        -3,
        -3,
        -4,
        3,
        -1,
        -2,
        2,
        -1,
        -4,
        -32768,
        -32768,
        -4,
        -32768,
        -32768,
        -32768,
        -3,
        -32768,
        -2,
        -6,
        -5,
        0,
        -6,
        -5,
        2,
        -5,
        6,
        0,
        -6,
        -5,
        -5,
        -5,
        -5,
        -3,
        1,
        -4,
        -1,
        -1,
        -32768,
        -32768,
        -4,
        -32768,
        -32768,
        -32768,
        -3,
        -32768,
        -5,
        -6,
        -6,
        8,
        -6,
        -3,
        -3,
        -6,
        -3,
        -3,
        -6,
        -6,
        -6,
        -5,
        -2,
        -3,
        -3,
        -2,
        -1,
        5,
        -32768,
        -32768,
        -4,
        -32768,
        -32768,
        -32768,
        -3,
        -32768,
        -5,
        -4,
        -5,
        -6,
        7,
        -5,
        -7,
        -4,
        -7,
        -6,
        -3,
        -5,
        -5,
        -5,
        -3,
        -5,
        -6,
        -1,
        -1,
        -6,
        -32768,
        -32768,
        -4,
        -32768,
        -32768,
        -32768,
        -4,
        -32768,
        -2,
        -6,
        -5,
        -3,
        -6,
        -2,
        7,
        -5,
        0,
        -1,
        -6,
        -5,
        -5,
        -5,
        -4,
        -3,
        3,
        -5,
        -1,
        -4,
        -32768,
        -32768,
        -4,
        -32768,
        -32768,
        -32768,
        5,
        -32768,
        3,
        -4,
        -3,
        -1,
        1,
        -4,
        -1,
        -3,
        -1,
        -1,
        -4,
        -3,
        -3,
        -4,
        -1,
        -2,
        0,
        -4,
        -1,
        -3,
        -32768,
        -32768,
        -4,
        -32768,
        -32768,
        -32768,
        -4,
        -32768,
        -5,
        -7,
        -6,
        -3,
        -6,
        -5,
        -2,
        -5,
        0,
        11,
        -6,
        -6,
        -3,
        -5,
        -5,
        -4,
        -3,
        -5,
        -1,
        -4,
        -32768,
        -32768,
        -4,
        -32768,
        -32768,
        -32768,
        -3,
        -32768,
        -5,
        -4,
        -5,
        -6,
        7,
        -5,
        -7,
        -4,
        -7,
        -6,
        -3,
        -5,
        -5,
        -5,
        -3,
        -5,
        -6,
        -5,
        -1,
        -6,
        -32768,
        -32768,
        -4,
        -32768,
        -32768,
        -32768,
        -1,
        -32768,
        -5,
        -3,
        -5,
        -6,
        7,
        -5,
        -6,
        -4,
        -6,
        -5,
        -3,
        -5,
        -4,
        -5,
        0,
        -4,
        -6,
        -5,
        -1,
        -6,
        -32768,
        -32768,
        -4,
        -32768,
        -32768,
        -32768,
        -3,
        -32768,
        0,
        -5,
        -2,
        -1,
        -5,
        -4,
        4,
        -4,
        4,
        4,
        -4,
        -4,
        -4,
        -4,
        -4,
        -2,
        2,
        -4,
        -1,
        -3,
        -32768,
        -32768,
        -4,
        -32768,
        -32768,
        -32768,
        -4,
        -32768,
        -5,
        -6,
        -5,
        4,
        -6,
        -2,
        -2,
        -5,
        -1,
        -3,
        -5,
        -6,
        -4,
        -5,
        -4,
        -4,
        -1,
        9,
        -1,
        7,
        -32768,
        -32768,
        -4,
        -32768,
        -32768,
        -32768,
        -1,
        -32768,
        -5,
        -4,
        -5,
        -6,
        7,
        -5,
        -6,
        -4,
        -6,
        -5,
        -3,
        0,
        -4,
        -5,
        -2,
        -3,
        -5,
        -5,
        -1,
        -6,
        -32768,
        -32768,
        -4,
        -32768,
        -32768,
        -32768,
        -2,
        -32768,
        2,
        -2,
        -3,
        -2,
        -3,
        -3,
        0,
        -3,
        2,
        1,
        5,
        3,
        -1,
        -3,
        -1,
        0,
        0,
        -4,
        -1,
        -3,
        -32768,
        -32768,
        -4,
        -32768,
        -32768,
        -32768,
        6,
        -32768,
        3,
        -4,
        -3,
        -5,
        -1,
        -4,
        -3,
        -3,
        -4,
        -3,
        -4,
        -4,
        -3,
        -3,
        1,
        -2,
        -1,
        -5,
        -1,
        -4,
        -32768,
        -32768,
        -4,
        -32768,
        -32768,
        -32768,
        6,
        -32768,
        -3,
        -4,
        -3,
        -4,
        -3,
        -4,
        -2,
        -3,
        -2,
        2,
        -3,
        -3,
        -2,
        -4,
        1,
        0,
        0,
        -5,
        -1,
        -4,
        -32768,
        -32768,
        -4,
        -32768,
        -32768,
        -32768,
        6,
        -32768,
        -2,
        -4,
        -3,
        -5,
        -2,
        -4,
        -3,
        -3,
        -4,
        -3,
        -3,
        -3,
        -3,
        -4,
        3,
        -1,
        0,
        -5,
        -1,
        -4,
        -32768,
        -32768,
        -4,
        -32768,
        -32768,
        -32768,
        -2,
        -32768,
        -1,
        -3,
        -2,
        -4,
        -4,
        -4,
        -2,
        -3,
        -1,
        1,
        -2,
        -4,
        -2,
        -4,
        -1,
        7,
        -2,
        -5,
        -1,
        -3,
        -32768,
        -32768,
        -4,
        -32768,
        -32768,
        -32768,
        7,
        -32768,
        0,
        -4,
        -4,
        -5,
        -1,
        -4,
        -4,
        -3,
        -4,
        -4,
        -4,
        -4,
        -4,
        -4,
        1,
        -3,
        -3,
        -5,
        -1,
        -5,
        -32768,
        -32768,
        -4,
        -32768,
        -32768,
        -32768,
        -4,
        -32768,
        -4,
        -6,
        -6,
        -1,
        -6,
        -5,
        1,
        -5,
        6,
        3,
        -6,
        -6,
        -5,
        -5,
        -5,
        -4,
        -1,
        -4,
        -1,
        -3,
        -32768,
        -32768,
        -4,
        -32768,
        -32768,
        -32768,
        -4,
        -32768,
        -7,
        2,
        7,
        -6,
        -4,
        -3,
        -6,
        -2,
        -6,
        -5,
        -3,
        -4,
        -1,
        -3,
        -2,
        -4,
        -6,
        -6,
        -1,
        -5,
        -32768,
        -32768,
        -4,
        -32768,
        -32768,
        -32768,
        -3,
        -32768,
        -6,
        7,
        -2,
        -6,
        -1,
        -2,
        -6,
        -3,
        -6,
        -5,
        5,
        -4,
        -3,
        -4,
        0,
        -2,
        -5,
        -7,
        -1,
        -5,
        -32768,
        -32768,
        -4,
        -32768,
        -32768,
        -32768,
        1,
        -32768,
        7,
        -5,
        -4,
        -3,
        -4,
        -4,
        -1,
        -4,
        3,
        2,
        -4,
        -4,
        1,
        -4,
        -2,
        -2,
        0,
        -4,
        -1,
        -4,
        -32768,
        -32768,
        -4,
        -32768,
        -32768,
        -32768,
        -4,
        -32768,
        -6,
        -5,
        -5,
        -7,
        -6,
        -6,
        -6,
        -5,
        -7,
        -6,
        -4,
        9,
        -5,
        -6,
        -4,
        -5,
        -6,
        -7,
        -1,
        -7,
        -32768,
        -32768,
        -4,
        -32768,
        -32768,
        -32768,
        0,
        -32768,
        -3,
        -2,
        1,
        -1,
        -4,
        0,
        0,
        -1,
        -1,
        -1,
        -2,
        2,
        -1,
        -2,
        -1,
        0,
        3,
        -3,
        -1,
        3,
        -32768,
        -32768,
        -4,
        -32768,
        -32768,
        -32768,
        1,
        -32768,
        -5,
        3,
        5,
        -5,
        -3,
        -2,
        -3,
        2,
        -4,
        -3,
        -1,
        -2,
        0,
        1,
        -1,
        -2,
        -3,
        -5,
        -1,
        -4,
        -32768,
        -32768,
        -4,
        -32768,
        -32768,
        -32768,
        6,
        -32768,
        1,
        -4,
        -3,
        -5,
        -3,
        -4,
        -3,
        -3,
        -2,
        -3,
        -4,
        -1,
        -3,
        -4,
        0,
        -1,
        -1,
        -5,
        -1,
        -4,
        -32768,
        -32768,
        -4,
        -32768,
        -32768,
        -32768,
        -5,
        -32768,
        -7,
        -5,
        -3,
        -6,
        -5,
        -1,
        -6,
        1,
        -5,
        -4,
        -3,
        -5,
        -1,
        8,
        -4,
        -4,
        -6,
        -6,
        -1,
        -5,
        -32768,
        -32768,
        -4,
        -32768,
        -32768,
        -32768,
        -2,
        -32768,
        -3,
        -4,
        -4,
        -6,
        7,
        -5,
        -6,
        -4,
        -6,
        -5,
        -3,
        -5,
        -4,
        -5,
        2,
        -3,
        -6,
        -5,
        -1,
        -6,
        -32768,
        -32768,
        -4,
        -32768,
        -32768,
        -32768,
        -3,
        -32768,
        -3,
        -5,
        -5,
        3,
        -5,
        -5,
        4,
        -4,
        4,
        1,
        -5,
        -5,
        -4,
        -4,
        -4,
        -2,
        2,
        -3,
        -1,
        -2,
        -32768,
        -32768,
        -4,
        -32768,
        -32768,
        -32768,
        1,
        -32768,
        0,
        -5,
        -4,
        2,
        -3,
        -4,
        2,
        -4,
        4,
        3,
        -4,
        -4,
        -4,
        -4,
        -3,
        -2,
        1,
        -3,
        -1,
        -1,
        -32768,
        -32768,
        -4,
        -32768,
        -32768,
        -32768,
        -1,
        -32768,
        -4,
        -3,
        -3,
        -5,
        -1,
        -4,
        -5,
        -3,
        -5,
        -5,
        -2,
        -4,
        -3,
        -4,
        7,
        -2,
        -5,
        -6,
        -1,
        -5,
        -32768,
        -32768,
        -4,
        -32768,
        -32768,
        -32768,
        -2,
        -32768,
        -6,
        -4,
        -5,
        -6,
        7,
        -5,
        -7,
        -5,
        -7,
        -6,
        -3,
        -5,
        -5,
        -5,
        -3,
        -5,
        -6,
        -6,
        -1,
        -6,
        -32768,
        -32768,
        -4,
        -32768,
        -32768,
        -32768,
        -3,
        -32768,
        -1,
        -5,
        -5,
        2,
        -5,
        -5,
        5,
        -4,
        3,
        4,
        -5,
        -5,
        -4,
        -4,
        -4,
        -2,
        2,
        -1,
        -1,
        -2,
        -32768,
        -32768,
        -4,
        -32768,
        -32768,
        -32768,
        -4,
        -32768,
        -4,
        -6,
        -5,
        6,
        -6,
        -4,
        -1,
        -5,
        4,
        2,
        -5,
        -5,
        -5,
        -5,
        -5,
        -4,
        -1,
        -2,
        -1,
        2,
        -32768,
        -32768,
        -4,
        -32768,
        -32768,
        -32768,
        -3,
        -32768,
        -6,
        -3,
        1,
        1,
        -5,
        -1,
        -4,
        -2,
        0,
        -3,
        -2,
        -4,
        8,
        -2,
        -2,
        -3,
        -4,
        -5,
        -1,
        -3,
        -32768,
        -32768,
        -4,
        -32768,
        -32768,
        -32768,
        -2,
        -32768,
        -5,
        -3,
        2,
        -6,
        -2,
        -3,
        -4,
        -2,
        -3,
        -1,
        -2,
        2,
        7,
        -2,
        0,
        -1,
        -4,
        -5,
        -1,
        -4,
        -32768,
        -32768,
        -4,
        -32768,
        -32768,
        -32768,
        1,
        -32768,
        -2,
        -4,
        -5,
        -6,
        7,
        -5,
        -6,
        -4,
        -6,
        -5,
        -3,
        -5,
        -5,
        -5,
        -2,
        -4,
        -6,
        -5,
        -1,
        -6,
        -32768,
        -32768,
        -4,
        -32768,
        -32768,
        -32768,
        -5,
        -32768,
        -2,
        -7,
        -6,
        0,
        -7,
        -1,
        -5,
        -5,
        -5,
        -4,
        -6,
        -6,
        -5,
        -5,
        -5,
        -2,
        -5,
        0,
        -1,
        10,
        -32768,
        -32768,
        -4,
        -32768,
        -32768,
        -32768,
        6,
        -32768,
        0,
        -3,
        -3,
        -5,
        -1,
        -4,
        -3,
        -3,
        -4,
        -3,
        0,
        1,
        -3,
        -4,
        1,
        0,
        -3,
        -5,
        -1,
        -4,
        -32768,
        -32768,
        -4,
        -32768,
        -32768,
        -32768,
        -1,
        -32768,
        2,
        -5,
        -5,
        6,
        -5,
        -4,
        1,
        -4,
        2,
        2,
        -5,
        -5,
        -4,
        -4,
        -3,
        0,
        2,
        -1,
        -1,
        -1,
        -32768,
        -32768,
        -4,
        -32768,
        -32768,
        -32768,
        -3,
        -32768,
        -6,
        -4,
        -5,
        -6,
        8,
        -5,
        -7,
        -5,
        -7,
        -6,
        -3,
        -5,
        -5,
        -6,
        -3,
        -5,
        -6,
        -6,
        -1,
        -6,
        -32768,
        -32768,
        -4,
        -32768,
        -32768,
        -32768,
        -5,
        -32768,
        -3,
        -6,
        -5,
        2,
        -6,
        -1,
        -5,
        -5,
        -3,
        -1,
        -3,
        -6,
        -5,
        -5,
        -5,
        -4,
        -4,
        -1,
        -1,
        10,
        -32768,
        -32768,
        -4,
        -32768,
        -32768,
        -32768,
        -3,
        -32768,
        -4,
        -6,
        -5,
        -2,
        -6,
        -5,
        3,
        -5,
        6,
        1,
        -6,
        -5,
        -5,
        -5,
        -5,
        -3,
        0,
        -4,
        -1,
        -3,
        -32768,
        -32768,
        -4,
        -32768,
        -32768,
        -32768,
        -4,
        -32768,
        -3,
        -6,
        -5,
        3,
        -6,
        -5,
        2,
        -5,
        5,
        1,
        -6,
        -5,
        -5,
        -5,
        -5,
        -3,
        -1,
        -2,
        -1,
        -3,
        -32768,
        -32768,
        -4,
        -32768,
        -32768,
        -32768,
        6,
        -32768,
        2,
        -5,
        -3,
        -5,
        -1,
        -4,
        -3,
        -4,
        -4,
        -4,
        -4,
        -4,
        -4,
        -4,
        -1,
        -1,
        -1,
        -5,
        -1,
        -5,
        -32768,
        -32768,
        -4,
        -32768,
        -32768,
        -32768,
        4,
        -32768,
        -1,
        -4,
        -3,
        -4,
        -3,
        -4,
        -1,
        -3,
        -2,
        2,
        -3,
        -3,
        -3,
        -4,
        0,
        3,
        3,
        -5,
        -1,
        -4,
        -32768,
        -32768,
        -4,
        -32768,
        -32768,
        -32768,
        2,
        -32768,
        2,
        -4,
        -4,
        -1,
        -4,
        -4,
        3,
        -4,
        0,
        -1,
        -3,
        -3,
        -4,
        -4,
        -1,
        -1,
        4,
        -4,
        -1,
        -3,
        -32768,
        -32768,
        -4,
        -32768,
        -32768,
        -32768,
        -3,
        -32768,
        -5,
        -6,
        -6,
        8,
        -6,
        -4,
        2,
        -5,
        -1,
        1,
        -5,
        -6,
        -5,
        -5,
        -5,
        -4,
        1,
        2,
        -1,
        0,
        -32768,
        -32768,
        -4,
        -32768,
        -32768,
        -32768,
        2,
        -32768,
        -1,
        -2,
        -3,
        0,
        -3,
        -1,
        -4,
        -2,
        -4,
        -3,
        4,
        -4,
        0,
        -3,
        0,
        1,
        -3,
        3,
        -1,
        5,
        -32768,
        -32768,
        -4,
        -32768,
        -32768,
        -32768,
        -4,
        -32768,
        -4,
        -5,
        -3,
        -4,
        -5,
        -3,
        -3,
        0,
        2,
        -2,
        -4,
        -5,
        -2,
        7,
        -3,
        -4,
        -4,
        -5,
        -1,
        0,
        -32768,
        -32768,
        -4,
        -32768,
        -32768,
        -32768,
        5,
        -32768,
        -3,
        -3,
        -3,
        -1,
        2,
        -4,
        -2,
        -2,
        -2,
        -3,
        -3,
        -3,
        -3,
        -3,
        -1,
        1,
        -1,
        -3,
        -1,
        0,
        -32768,
        -32768,
        -4,
        -32768,
        -32768,
        -32768,
        -3,
        -32768,
        -3,
        -5,
        -5,
        5,
        -5,
        -4,
        2,
        -4,
        4,
        0,
        -5,
        -4,
        -4,
        -4,
        -4,
        -3,
        1,
        2,
        -1,
        -1,
        -32768,
        -32768,
        -4,
        -32768,
        -32768,
        -32768,
        1,
        -32768,
        -3,
        -4,
        -1,
        -3,
        -1,
        -4,
        0,
        -3,
        -1,
        -2,
        -4,
        -4,
        -2,
        -3,
        -2,
        0,
        6,
        -3,
        -1,
        -3,
        -32768,
        -32768,
        -4,
        -32768,
        -32768,
        -32768,
        -2,
        -32768,
        -5,
        4,
        -1,
        -3,
        -1,
        -1,
        -5,
        -3,
        -5,
        -3,
        3,
        5,
        0,
        -3,
        -2,
        -2,
        -4,
        -5,
        -1,
        0,
        -32768,
        -32768,
        -4,
        -32768,
        -32768,
        -32768,
        -2,
        -32768,
        -3,
        -1,
        1,
        -2,
        -3,
        2,
        -2,
        0,
        -3,
        -2,
        2,
        -3,
        -1,
        -1,
        0,
        5,
        -2,
        -4,
        -1,
        -1,
        -32768,
        -32768,
        -4,
        -32768,
        -32768,
        -32768,
        -1,
        -32768,
        -3,
        -1,
        -1,
        -4,
        -2,
        -3,
        -3,
        -2,
        -3,
        -3,
        -1,
        -2,
        -1,
        -1,
        2,
        6,
        0,
        -5,
        -1,
        -3,
        -32768,
        -32768,
        -4,
        -32768,
        -32768,
        -32768,
        0,
        -32768,
        -3,
        0,
        0,
        -4,
        1,
        -1,
        -4,
        2,
        -4,
        -3,
        0,
        4,
        -1,
        -1,
        3,
        0,
        -3,
        -4,
        -1,
        -3,
        -32768,
        -32768,
        -4,
        -32768,
        -32768,
        -32768,
        -2,
        -32768,
        -5,
        0,
        1,
        -2,
        -4,
        8,
        -5,
        0,
        -3,
        -3,
        1,
        -2,
        1,
        -2,
        -1,
        -2,
        -4,
        -4,
        -1,
        3,
        -32768,
        -32768,
        -4,
        -32768,
        -32768,
        -32768,
        -1,
        -32768,
        -4,
        -2,
        -3,
        -5,
        6,
        0,
        -5,
        -2,
        -5,
        -4,
        -1,
        -4,
        -3,
        -3,
        1,
        1,
        -4,
        -5,
        -1,
        -4,
        -32768,
        -32768,
        -4,
        -32768,
        -32768,
        -32768,
        -7,
        -32768,
        -6,
        -9,
        -7,
        -2,
        -7,
        -6,
        -7,
        -7,
        -6,
        -6,
        -8,
        -8,
        -6,
        -7,
        -7,
        -7,
        -7,
        13,
        -1,
        -1,
        -32768,
        -32768,
        -4,
        -32768,
        -32768,
        -32768,
        -5,
        -32768,
        -5,
        -5,
        -3,
        -6,
        -5,
        -3,
        -6,
        2,
        -5,
        -5,
        -3,
        -5,
        -1,
        8,
        -4,
        -4,
        -6,
        -6,
        -1,
        -5,
        -32768,
        -32768,
        -4,
        -32768,
        -32768,
        -32768,
        2,
        -32768,
        -2,
        -3,
        -3,
        -4,
        -2,
        -4,
        0,
        -3,
        -4,
        -3,
        -1,
        4,
        -3,
        -3,
        4,
        0,
        -1,
        -5,
        -1,
        -4,
        -32768,
        -32768,
        -4,
        -32768,
        -32768,
        -32768,
        -4,
        -32768,
        -1,
        -6,
        -5,
        0,
        -6,
        -5,
        1,
        -5,
        6,
        3,
        -6,
        -5,
        -2,
        -4,
        -5,
        -3,
        0,
        -4,
        -1,
        -1,
        -32768,
        -32768,
        -4,
        -32768,
        -32768,
        -32768,
        -4,
        -32768,
        -6,
        -7,
        -6,
        9,
        -6,
        -4,
        -3,
        -6,
        -2,
        -2,
        -6,
        -7,
        -6,
        -6,
        -5,
        -5,
        -4,
        -2,
        -1,
        5,
        -32768,
        -32768,
        -4,
        -32768,
        -32768,
        -32768,
        -6,
        -32768,
        -1,
        -8,
        -7,
        2,
        -6,
        -6,
        -6,
        -7,
        -4,
        -5,
        -8,
        -8,
        -6,
        -5,
        -7,
        -6,
        -6,
        13,
        -1,
        2,
        -32768,
        -32768,
        -4,
        -32768,
        -32768,
        -32768,
        -3,
        -32768,
        0,
        -6,
        -5,
        8,
        -5,
        -4,
        0,
        -5,
        -1,
        -2,
        -5,
        -6,
        -5,
        -5,
        -4,
        1,
        -1,
        -2,
        -1,
        0,
        -32768,
        -32768,
        -4,
        -32768,
        -32768,
        -32768,
        2,
        -32768,
        -1,
        -3,
        -3,
        -5,
        5,
        -4,
        -5,
        -3,
        -5,
        -4,
        -2,
        -4,
        -3,
        -4,
        3,
        -1,
        -4,
        -5,
        -1,
        -4,
        -32768,
        -32768,
        -4,
        -32768,
        -32768,
        -32768,
        6,
        -32768,
        -1,
        -4,
        -3,
        -5,
        0,
        -4,
        -1,
        -3,
        -4,
        -3,
        -3,
        -3,
        -3,
        -4,
        2,
        -2,
        -2,
        -5,
        -1,
        -4,
        -32768,
        -32768,
        -4,
        -32768,
        -32768,
        -32768,
        1,
        -32768,
        6,
        -4,
        -4,
        -3,
        6,
        -4,
        -2,
        -4,
        -5,
        -4,
        -3,
        -4,
        -4,
        -5,
        -2,
        -3,
        -2,
        0,
        -1,
        -5,
        -32768,
        -32768,
        -4,
        -32768,
        -32768,
        -32768,
        -2,
        -32768,
        -3,
        -4,
        -4,
        1,
        -5,
        -5,
        2,
        -4,
        2,
        0,
        -5,
        7,
        -4,
        -4,
        -4,
        -3,
        0,
        -5,
        -1,
        -3,
        -32768,
        -32768,
        -4,
        -32768,
        -32768,
        -32768,
        0,
        -32768,
        -2,
        -4,
        -3,
        -6,
        -3,
        -4,
        -5,
        -3,
        -5,
        -5,
        -3,
        7,
        -3,
        -4,
        3,
        -1,
        -4,
        -5,
        -1,
        -5,
        -32768,
        -32768,
        -4,
        -32768,
        -32768,
        -32768,
        1,
        -32768,
        -1,
        -5,
        -4,
        2,
        -3,
        -4,
        3,
        -3,
        1,
        0,
        -4,
        -4,
        -4,
        -4,
        -2,
        -2,
        4,
        -3,
        -1,
        -2,
        -32768,
        -32768,
        -4,
        -32768,
        -32768,
        -32768,
        -2,
        -32768,
        0,
        -5,
        -5,
        3,
        -4,
        -4,
        2,
        -4,
        5,
        0,
        -5,
        -3,
        -4,
        -4,
        -3,
        -2,
        0,
        -3,
        -1,
        -2,
        -32768,
        -32768,
        -4,
        -32768,
        -32768,
        -32768,
        2,
        -32768,
        -2,
        -4,
        -4,
        3,
        -3,
        -4,
        4,
        -4,
        2,
        0,
        -4,
        -4,
        -4,
        -4,
        -2,
        -1,
        1,
        -3,
        -1,
        -2,
        -32768,
        -32768,
        -4,
        -32768,
        -32768,
        -32768,
        3,
        -32768,
        -1,
        -5,
        -4,
        -1,
        -2,
        -5,
        6,
        -4,
        -1,
        2,
        -5,
        -4,
        -4,
        -4,
        -3,
        -2,
        1,
        -4,
        -1,
        -3,
        -32768,
        -32768,
        -4,
        -32768,
        -32768,
        -32768,
        1,
        -32768,
        1,
        -4,
        -4,
        1,
        -3,
        -4,
        4,
        -4,
        1,
        0,
        -4,
        -4,
        -4,
        -4,
        -3,
        -1,
        3,
        -3,
        -1,
        -2,
        -32768,
        -32768,
        -4,
        -32768,
        -32768,
        -32768,
        -3,
        -32768,
        -3,
        -6,
        -5,
        6,
        -4,
        -4,
        2,
        -5,
        0,
        -2,
        -5,
        -5,
        -5,
        -5,
        -3,
        -3,
        1,
        9,
        -1,
        0,
        -32768,
        -32768,
        -4,
        -32768,
        -32768,
        -32768,
        -4,
        -32768,
        -5,
        -5,
        -3,
        -6,
        -5,
        -3,
        -6,
        -1,
        -5,
        -4,
        -3,
        -5,
        -2,
        8,
        -4,
        -4,
        -4,
        -6,
        -1,
        -5,
        -32768,
        -32768,
        -4,
        -32768,
        -32768,
        -32768,
        2,
        -32768,
        -3,
        -5,
        -4,
        1,
        -4,
        -4,
        0,
        -4,
        4,
        2,
        -4,
        -4,
        -3,
        -4,
        -2,
        -2,
        -1,
        6,
        -1,
        1,
        -32768,
        -32768,
        -4,
        -32768,
        -32768,
        -32768,
        -2,
        -32768,
        6,
        -5,
        -4,
        3,
        -4,
        -3,
        0,
        -4,
        2,
        3,
        -4,
        -4,
        -4,
        -3,
        -2,
        -2,
        0,
        5,
        -1,
        2,
        -32768,
        -32768,
        -4,
        -32768,
        -32768,
        -32768,
        -2,
        -32768,
        -2,
        -5,
        -4,
        2,
        -5,
        -3,
        0,
        -4,
        5,
        1,
        -3,
        -5,
        -4,
        -4,
        -3,
        -1,
        1,
        2,
        -1,
        0,
        -32768,
        -32768,
        -4,
        -32768,
        -32768,
        -32768,
        -4,
        -32768,
        -6,
        -4,
        -4,
        -7,
        -3,
        -5,
        -6,
        -4,
        -6,
        -6,
        -5,
        9,
        -4,
        -4,
        -3,
        -4,
        -5,
        -7,
        -1,
        -6,
        -32768,
        -32768,
        -4,
        -32768,
        -32768,
        -32768,
        -4,
        -32768,
        -6,
        0,
        8,
        -6,
        -5,
        -3,
        -6,
        -2,
        -6,
        -5,
        -3,
        -4,
        0,
        -3,
        -3,
        -4,
        -5,
        -6,
        -1,
        -5,
        -32768,
        -32768,
        -4,
        -32768,
        -32768,
        -32768,
        -2,
        -32768,
        -4,
        -3,
        -3,
        -5,
        -4,
        -2,
        -4,
        -3,
        -4,
        -4,
        -2,
        -4,
        -3,
        -4,
        4,
        6,
        -3,
        -5,
        -1,
        -4,
        -32768,
        -32768,
        -4,
        -32768,
        -32768,
        -32768,
        -1,
        -32768,
        -4,
        3,
        2,
        -4,
        -3,
        0,
        -3,
        2,
        -4,
        -3,
        3,
        1,
        2,
        0,
        -1,
        -2,
        -3,
        -4,
        -1,
        -2,
        -32768,
        -32768,
        -4,
        -32768,
        -32768,
        -32768,
        3,
        -32768,
        -3,
        -1,
        -1,
        0,
        -3,
        3,
        -1,
        -2,
        -1,
        -1,
        -2,
        -2,
        0,
        -2,
        0,
        1,
        1,
        -3,
        -1,
        2,
        -32768,
        -32768,
        -4,
        -32768,
        -32768,
        -32768,
        -5,
        -32768,
        -5,
        -6,
        -6,
        8,
        -6,
        -2,
        -3,
        -6,
        -3,
        -3,
        -6,
        -6,
        -6,
        -5,
        -5,
        -4,
        -3,
        0,
        -1,
        5,
        -32768,
        -32768,
        -4,
        -32768,
        -32768,
        -32768,
        -2,
        -32768,
        -3,
        -3,
        -1,
        -2,
        -4,
        -3,
        2,
        -1,
        3,
        0,
        -2,
        -3,
        4,
        1,
        -2,
        0,
        0,
        -3,
        -1,
        -3,
        -32768,
        -32768,
        -4,
        -32768,
        -32768,
        -32768,
        0,
        -32768,
        -4,
        -1,
        3,
        -4,
        -3,
        -1,
        -1,
        2,
        -3,
        -1,
        0,
        -3,
        2,
        4,
        -1,
        -2,
        0,
        -4,
        -1,
        -3,
        -32768,
        -32768,
        -4,
        -32768,
        -32768,
        -32768,
        1,
        -32768,
        -2,
        -3,
        -1,
        -3,
        -2,
        1,
        0,
        0,
        0,
        3,
        -1,
        -3,
        2,
        3,
        -1,
        -1,
        0,
        -3,
        -1,
        -2,
        -32768,
        -32768,
        -4,
        -32768,
        -32768,
        -32768,
        -1,
        -32768,
        -4,
        -2,
        0,
        -4,
        -3,
        -2,
        -2,
        5,
        -1,
        0,
        -2,
        -3,
        4,
        2,
        -2,
        -2,
        -2,
        -4,
        -1,
        -3,
        -32768,
        -32768,
        -4,
        -32768,
        -32768,
        -32768,
        3,
        -32768,
        -3,
        -2,
        2,
        -3,
        -2,
        -1,
        -2,
        2,
        -2,
        -1,
        -1,
        -2,
        0,
        2,
        -1,
        -1,
        -2,
        -4,
        -1,
        -3,
        -32768,
        -32768,
        -4,
        -32768,
        -32768,
        -32768,
        2,
        -32768,
        -2,
        -1,
        2,
        -2,
        -2,
        -2,
        1,
        0,
        0,
        0,
        -1,
        -2,
        0,
        -1,
        -1,
        -1,
        1,
        -3,
        -1,
        -2,
        -32768,
        -32768,
        -4,
        -32768,
        -32768,
        -32768,
        -2,
        -32768,
        -3,
        -2,
        2,
        -4,
        -3,
        -2,
        -4,
        2,
        -4,
        -2,
        -2,
        -3,
        1,
        6,
        -2,
        -2,
        -4,
        -4,
        -1,
        -3,
        -32768,
        -32768,
        -4,
        -32768,
        -32768,
        -32768,
        -1,
        -32768,
        -4,
        -1,
        4,
        -3,
        -3,
        -1,
        -3,
        3,
        -3,
        -1,
        -1,
        -2,
        1,
        3,
        -1,
        -2,
        -2,
        -3,
        -1,
        -3,
        -32768,
        -32768,
        -4,
        -32768,
        -32768,
        -32768,
        2,
        -32768,
        -2,
        0,
        2,
        -2,
        -1,
        0,
        0,
        0,
        0,
        -1,
        -1,
        -1,
        0,
        0,
        0,
        -1,
        -1,
        -2,
        -1,
        0,
        -32768,
        -32768,
        -4,
        -32768,
        -32768,
        -32768,
        1,
        -32768,
        -1,
        -1,
        0,
        0,
        -1,
        0,
        0,
        1,
        0,
        0,
        0,
        -1,
        1,
        1,
        0,
        0,
        0,
        -2,
        -1,
        -1,
        -32768,
        -32768,
        -4,
        -32768,
        -32768,
        -32768,
        0,
        -32768,
        -2,
        0,
        0,
        -1,
        1,
        0,
        -1,
        1,
        -1,
        -1,
        1,
        1,
        0,
        1,
        0,
        0,
        -1,
        -1,
        -1,
        -1,
        -32768,
        -32768,
        -4,
        -32768,
        -32768,
        -32768,
        0,
        -32768,
        -2,
        1,
        1,
        -2,
        0,
        0,
        -1,
        1,
        -1,
        -1,
        1,
        -1,
        1,
        0,
        1,
        0,
        -1,
        -2,
        -1,
        -1,
        -32768,
        -32768,
        -4,
        -32768,
        -32768,
        -32768,
        1,
        -32768,
        -2,
        1,
        1,
        -2,
        0,
        1,
        -1,
        1,
        -1,
        -1,
        1,
        -1,
        1,
        0,
        0,
        0,
        -1,
        -2,
        -1,
        -1,
        -32768,
        -32768,
        -4,
        -32768,
        -32768,
        -32768,
        1,
        -32768,
        -1,
        0,
        0,
        -1,
        1,
        0,
        -1,
        0,
        -1,
        -1,
        0,
        -1,
        0,
        0,
        1,
        0,
        0,
        -2,
        -1,
        -1,
        -32768,
        -32768,
        -4,
        -32768,
        -32768,
        -32768,
        1,
        -32768,
        0,
        0,
        0,
        -1,
        0,
        0,
        0,
        0,
        -1,
        -1,
        0,
        0,
        0,
        0,
        0,
        1,
        0,
        -1,
        -1,
        -1,
        -32768,
        -32768,
        -4,
        -32768,
        -32768,
        -32768,
        0,
        -32768,
        -1,
        0,
        1,
        -2,
        0,
        0,
        -1,
        1,
        -1,
        -1,
        0,
        0,
        1,
        1,
        1,
        0,
        -1,
        -1,
        -1,
        -1,
        -32768,
        -32768,
        -4,
        -32768,
        -32768,
        -32768,
        1,
        -32768,
        -1,
        0,
        0,
        -1,
        0,
        0,
        -1,
        0,
        -1,
        -1,
        0,
        0,
        0,
        0,
        1,
        1,
        -1,
        -1,
        -1,
        -1,
        -32768,
        -32768,
        -4,
        -32768,
        -32768,
        -32768,
        0,
        -32768,
        -1,
        1,
        1,
        -1,
        1,
        0,
        -1,
        0,
        -1,
        -1,
        2,
        0,
        1,
        0,
        0,
        0,
        -1,
        -1,
        -1,
        -1,
        -32768,
        -32768,
        -4,
        -32768,
        -32768,
        -32768,
        1,
        -32768,
        -1,
        0,
        0,
        -1,
        3,
        -1,
        -1,
        0,
        -1,
        -1,
        0,
        -1,
        0,
        0,
        1,
        0,
        -1,
        -1,
        -1,
        -1,
        -32768,
        -32768,
        -4,
        -32768,
        -32768,
        -32768,
        0,
        -32768,
        -1,
        0,
        0,
        -1,
        2,
        1,
        -1,
        0,
        -1,
        -1,
        1,
        0,
        0,
        0,
        0,
        0,
        -1,
        -1,
        -1,
        -1,
        -32768,
        -32768,
        -4,
        -32768,
        -32768,
        -32768,
        0,
        -32768,
        -1,
        1,
        1,
        -1,
        1,
        1,
        -1,
        0,
        -1,
        -1,
        0,
        0,
        1,
        0,
        1,
        0,
        -1,
        -1,
        -1,
        -1,
        -32768,
        -32768,
        -4,
        -32768,
        -32768,
        -32768,
        0,
        -32768,
        -1,
        -1,
        0,
        -1,
        0,
        2,
        -1,
        0,
        -1,
        0,
        0,
        1,
        0,
        0,
        1,
        1,
        0,
        -1,
        -1,
        -1,
        -32768,
        -32768,
        -4,
        -32768,
        -32768,
        -32768,
        0,
        -32768,
        -1,
        0,
        0,
        -1,
        0,
        0,
        0,
        0,
        0,
        0,
        0,
        0,
        0,
        -1,
        1,
        1,
        0,
        -1,
        -1,
        0,
        -32768,
        -32768,
        -4,
        -32768,
        -32768,
        -32768,
        0,
        -32768,
        -2,
        -1,
        0,
        -2,
        0,
        0,
        -1,
        1,
        -1,
        -1,
        0,
        1,
        0,
        1,
        1,
        1,
        -1,
        -2,
        -1,
        -1,
        -32768,
        -32768,
        -4,
        -32768,
        -32768,
        -32768,
        1,
        -32768,
        -2,
        -1,
        0,
        0,
        1,
        1,
        -2,
        2,
        -2,
        -1,
        0,
        0,
        0,
        1,
        0,
        0,
        -1,
        -2,
        -1,
        0,
        -32768,
        -32768,
        -4,
        -32768,
        -32768,
        -32768,
        1,
        -32768,
        -2,
        -1,
        0,
        -2,
        0,
        0,
        -1,
        0,
        -1,
        -1,
        1,
        0,
        0,
        0,
        2,
        0,
        -1,
        -2,
        -1,
        -1,
        -32768,
        -32768,
        -4,
        -32768,
        -32768,
        -32768,
        1,
        -32768,
        -1,
        -1,
        0,
        0,
        0,
        -1,
        -1,
        2,
        -1,
        -1,
        0,
        1,
        0,
        0,
        0,
        0,
        -1,
        -2,
        -1,
        -1,
        -32768,
        -32768,
        -4,
        -32768,
        -32768,
        -32768,
        0,
        -32768,
        -2,
        -2,
        -1,
        2,
        -1,
        0,
        0,
        -1,
        1,
        0,
        -1,
        -1,
        -1,
        -1,
        0,
        2,
        0,
        1,
        -1,
        0,
        -32768,
        -32768,
        -4,
        -32768,
        -32768,
        -32768,
        -1,
        -32768,
        -3,
        -2,
        -1,
        -2,
        -1,
        0,
        -2,
        4,
        -3,
        -2,
        -1,
        -2,
        1,
        4,
        0,
        -1,
        -2,
        -2,
        -1,
        -2,
        -32768,
        -32768,
        -4,
        -32768,
        -32768,
        -32768,
        1,
        -32768,
        -2,
        -2,
        0,
        -2,
        -2,
        -1,
        1,
        0,
        -1,
        -1,
        0,
        -2,
        1,
        -1,
        1,
        3,
        1,
        -2,
        -1,
        0,
        -32768,
        -32768,
        -4,
        -32768,
        -32768,
        -32768,
        -3,
        -32768,
        -5,
        -5,
        -5,
        8,
        -4,
        -3,
        -1,
        0,
        -1,
        -2,
        -5,
        -4,
        -4,
        -4,
        -4,
        -4,
        -2,
        3,
        -1,
        2,
        -32768,
        -32768,
        -4,
        -32768,
        -32768,
        -32768,
        -1,
        -32768,
        -3,
        -1,
        -3,
        1,
        -2,
        -3,
        2,
        -2,
        2,
        2,
        -1,
        -3,
        -2,
        -2,
        -1,
        -1,
        1,
        5,
        -1,
        0,
        -32768,
        -32768,
        -4,
        -32768,
        -32768,
        -32768,
        0,
        -32768,
        -3,
        -1,
        0,
        -3,
        -1,
        2,
        -2,
        3,
        -3,
        -2,
        0,
        -2,
        1,
        3,
        1,
        0,
        -2,
        -4,
        -1,
        -1,
        -32768,
        -32768,
        -4,
        -32768,
        -32768,
        -32768,
        -2,
        -32768,
        -5,
        3,
        6,
        -5,
        -2,
        -2,
        -5,
        0,
        -4,
        -3,
        1,
        -3,
        1,
        -2,
        0,
        -1,
        -4,
        -3,
        -1,
        -3,
        -32768,
        -32768,
        -4,
        -32768,
        -32768,
        -32768,
        2,
        -32768,
        -2,
        -3,
        -3,
        -1,
        2,
        -3,
        1,
        -2,
        0,
        0,
        -2,
        -3,
        -2,
        -3,
        1,
        2,
        0,
        -3,
        -1,
        -3,
        -32768,
        -32768,
        -4,
        -32768,
        -32768,
        -32768,
        -1,
        -32768,
        -2,
        -3,
        -2,
        -2,
        1,
        -2,
        -2,
        5,
        -2,
        -3,
        -1,
        -3,
        -1,
        1,
        -1,
        -2,
        -1,
        4,
        -1,
        -2,
        -32768,
        -32768,
        -4,
        -32768,
        -32768,
        -32768,
        0,
        -32768,
        -2,
        -1,
        1,
        -2,
        -2,
        0,
        1,
        1,
        0,
        0,
        -1,
        -1,
        1,
        0,
        0,
        1,
        2,
        -3,
        -1,
        -1,
        -32768,
        -32768,
        -4,
        -32768,
        -32768,
        -32768,
        4,
        -32768,
        -3,
        -4,
        -3,
        -3,
        -1,
        -4,
        -1,
        -3,
        -1,
        6,
        -3,
        -3,
        -3,
        -3,
        0,
        1,
        0,
        -4,
        -1,
        -4,
        -32768,
        -32768,
        -4,
        -32768,
        -32768,
        -32768,
        -3,
        -32768,
        -1,
        -5,
        -5,
        3,
        -5,
        -4,
        2,
        -4,
        5,
        2,
        -5,
        -5,
        -4,
        -4,
        -4,
        -2,
        1,
        -3,
        -1,
        -1,
        -32768,
        -32768,
        -4,
        -32768,
        -32768,
        -32768,
        -1,
        -32768,
        -4,
        -3,
        -2,
        -5,
        -3,
        -3,
        -4,
        6,
        -4,
        -3,
        -2,
        -3,
        1,
        4,
        -1,
        -2,
        -4,
        -5,
        -1,
        -4,
        -32768,
        -32768,
        -4,
        -32768,
        -32768,
        -32768,
        -1,
        -32768,
        -3,
        0,
        1,
        -3,
        -3,
        1,
        -2,
        2,
        -2,
        -1,
        1,
        -2,
        2,
        3,
        0,
        2,
        -2,
        -4,
        -1,
        -2,
        -32768,
        -32768,
        -4,
        -32768,
        -32768,
        -32768,
        -4,
        -32768,
        -5,
        -2,
        1,
        -3,
        -4,
        8,
        -5,
        -3,
        -5,
        -4,
        4,
        -5,
        -1,
        -3,
        -3,
        -4,
        -5,
        -3,
        -1,
        5,
        -32768,
        -32768,
        -4,
        -32768,
        -32768,
        -32768,
        -6,
        -32768,
        -6,
        -8,
        -6,
        -3,
        -4,
        -6,
        -6,
        -6,
        -5,
        -5,
        -7,
        -5,
        -6,
        -6,
        -6,
        -6,
        -6,
        13,
        -1,
        -1,
        -32768,
        -32768,
        -4,
        -32768,
        -32768,
        -32768,
        -1,
        -32768,
        -3,
        -5,
        -4,
        1,
        -3,
        -3,
        1,
        -1,
        4,
        2,
        -4,
        -2,
        -3,
        -2,
        -3,
        -2,
        2,
        -1,
        -1,
        -2,
        -32768,
        -32768,
        -4,
        -32768,
        -32768,
        -32768,
        -3,
        -32768,
        -3,
        -5,
        -4,
        -2,
        -5,
        -3,
        1,
        -2,
        5,
        4,
        -4,
        -4,
        -3,
        2,
        -3,
        -1,
        -1,
        -4,
        -1,
        -3,
        -32768,
        -32768,
        -4,
        -32768,
        -32768,
        -32768,
        -2,
        -32768,
        6,
        -5,
        -5,
        5,
        -5,
        -4,
        1,
        -4,
        3,
        2,
        -5,
        -5,
        -4,
        -4,
        -3,
        -3,
        0,
        1,
        -1,
        -1,
        -32768,
        -32768,
        -4,
        -32768,
        -32768,
        -32768,
        -1,
        -32768,
        0,
        -5,
        -4,
        -2,
        -3,
        -5,
        6,
        -4,
        0,
        -1,
        -4,
        -4,
        -4,
        -4,
        -1,
        1,
        3,
        -5,
        -1,
        -3,
        -32768,
        -32768,
        -4,
        -32768,
        -32768,
        -32768,
        -5,
        -32768,
        -6,
        -6,
        -5,
        2,
        -6,
        0,
        -3,
        -5,
        -4,
        -4,
        -5,
        -6,
        -5,
        -5,
        -5,
        -5,
        -4,
        3,
        -1,
        10,
        -32768,
        -32768,
        -4,
        -32768,
        -32768,
        -32768,
        2,
        -32768,
        1,
        -5,
        -4,
        -2,
        -2,
        -4,
        -1,
        -4,
        4,
        6,
        -4,
        -4,
        -3,
        -4,
        -2,
        -2,
        -2,
        -4,
        -1,
        -3,
        -32768,
        -32768,
        -4,
        -32768,
        -32768,
        -32768,
        -2,
        -32768,
        0,
        -6,
        -5,
        -2,
        -6,
        -6,
        4,
        -5,
        -1,
        -1,
        -5,
        -5,
        -5,
        -5,
        -3,
        -2,
        6,
        -5,
        -1,
        -4,
        -32768,
        -32768,
        -4,
        -32768,
        -32768,
        -32768,
        -2,
        -32768,
        1,
        -5,
        -5,
        2,
        -5,
        -5,
        2,
        -4,
        5,
        1,
        -5,
        -5,
        -4,
        -4,
        -4,
        -3,
        2,
        -3,
        -1,
        -2,
        -32768,
        -32768,
        -4,
        -32768,
        -32768,
        -32768,
        -3,
        -32768,
        -3,
        -6,
        -5,
        1,
        -6,
        -5,
        1,
        -5,
        6,
        3,
        -4,
        -5,
        -4,
        -4,
        -5,
        -3,
        -1,
        -4,
        -1,
        -2,
        -32768,
        -32768,
        -4,
        -32768,
        -32768,
        -32768,
        -3,
        -32768,
        -5,
        -6,
        -5,
        -3,
        -6,
        -5,
        -1,
        -5,
        1,
        10,
        -5,
        -6,
        -4,
        -5,
        -5,
        -3,
        -2,
        -4,
        -1,
        1,
        -32768,
        -32768,
        -4,
        -32768,
        -32768,
        -32768,
        4,
        -32768,
        -3,
        -3,
        -3,
        -4,
        -2,
        -4,
        -2,
        -3,
        -3,
        -3,
        -3,
        -3,
        -3,
        -3,
        2,
        4,
        0,
        -5,
        -1,
        -4,
        -32768,
        -32768,
        -4,
        -32768,
        -32768,
        -32768,
        0,
        -32768,
        -5,
        -4,
        -4,
        0,
        7,
        -4,
        -5,
        -4,
        -4,
        -2,
        -3,
        -4,
        -4,
        -5,
        -2,
        -4,
        -4,
        0,
        -1,
        -4,
        -32768,
        -32768,
        -4,
        -32768,
        -32768,
        -32768,
        -4,
        -32768,
        -2,
        -5,
        -5,
        8,
        -5,
        -4,
        -2,
        -5,
        0,
        3,
        -5,
        -1,
        -5,
        -5,
        -3,
        -4,
        -3,
        4,
        -1,
        1,
        -32768,
        -32768,
        -4,
        -32768,
        -32768,
        -32768,
        -4,
        -32768,
        -5,
        -2,
        -3,
        -6,
        -3,
        0,
        -5,
        -3,
        -6,
        -5,
        9,
        -5,
        -3,
        -3,
        -1,
        -2,
        -6,
        -6,
        -1,
        -5,
        -32768,
        -32768,
        -4,
        -32768,
        -32768,
        -32768,
        -1,
        -32768,
        -2,
        -5,
        -5,
        8,
        -5,
        -3,
        -3,
        -5,
        -2,
        -3,
        -5,
        -5,
        -5,
        -5,
        0,
        -4,
        -3,
        -2,
        -1,
        3,
        -32768,
        -32768,
        -4,
        -32768,
        -32768,
        -32768,
        -2,
        -32768,
        4,
        -4,
        -4,
        2,
        -4,
        -4,
        -1,
        -3,
        3,
        6,
        -3,
        -4,
        -2,
        -4,
        0,
        0,
        -1,
        -3,
        -1,
        0,
        -32768,
        -32768,
        -4,
        -32768,
        -32768,
        -32768,
        0,
        -32768,
        -3,
        -3,
        -3,
        -5,
        -3,
        -4,
        -4,
        -3,
        -5,
        -4,
        -2,
        -3,
        -3,
        -3,
        6,
        2,
        -3,
        -5,
        -1,
        -4,
        -32768,
        -32768,
        -4,
        -32768,
        -32768,
        -32768,
        -5,
        -32768,
        -6,
        -4,
        -3,
        -5,
        -5,
        11,
        -6,
        -4,
        -6,
        -5,
        -3,
        -5,
        -2,
        -4,
        -4,
        -5,
        -6,
        -6,
        -1,
        -2,
        -32768,
        -32768,
        -4,
        -32768,
        -32768,
        -32768,
        0,
        -32768,
        -5,
        -3,
        -4,
        -5,
        7,
        -4,
        -6,
        -4,
        -6,
        -5,
        -2,
        -4,
        -4,
        -4,
        -1,
        -2,
        -5,
        -5,
        -1,
        -5,
        -32768,
        -32768,
        -4,
        -32768,
        -32768,
        -32768,
        0,
        -32768,
        -4,
        -3,
        -3,
        -5,
        -2,
        -4,
        -5,
        -3,
        -5,
        -4,
        -2,
        -4,
        -3,
        -4,
        7,
        1,
        -4,
        -5,
        -1,
        -4,
        -32768,
        -32768,
        -4,
        -32768,
        -32768,
        -32768,
        -3,
        -32768,
        -6,
        -3,
        0,
        -6,
        -4,
        -2,
        -4,
        -2,
        -4,
        -3,
        -3,
        -4,
        9,
        -2,
        -3,
        -3,
        -5,
        -5,
        -1,
        -4,
        -32768,
        -32768,
        -4,
        -32768,
        -32768,
        -32768,
        -5,
        -32768,
        -6,
        8,
        -1,
        -6,
        -4,
        -4,
        -6,
        -4,
        -6,
        -6,
        -1,
        -4,
        -3,
        -5,
        -3,
        -4,
        -6,
        -7,
        -1,
        -6,
        -32768,
        -32768,
        -4,
        -32768,
        -32768,
        -32768,
        -4,
        -32768,
        -4,
        -6,
        -5,
        2,
        -6,
        -5,
        0,
        -5,
        6,
        2,
        -5,
        -5,
        -4,
        -4,
        -3,
        -3,
        -1,
        -4,
        -1,
        -2,
        -32768,
        -32768,
        -4,
        -32768,
        -32768,
        -32768,
        -5,
        -32768,
        -5,
        -5,
        -5,
        3,
        -6,
        -2,
        -4,
        -5,
        -2,
        -1,
        -5,
        -6,
        -5,
        -5,
        -5,
        -5,
        -4,
        -1,
        -1,
        9,
        -32768,
        -32768,
        -4,
        -32768,
        -32768,
        -32768,
        -2,
        -32768,
        -5,
        -4,
        -4,
        -6,
        -5,
        -5,
        -4,
        -4,
        -5,
        -5,
        -4,
        8,
        -4,
        -5,
        -3,
        -2,
        -1,
        -6,
        -1,
        -6,
        -32768,
        -32768,
        -4,
        -32768,
        -32768,
        -32768,
        -3,
        -32768,
        -4,
        -4,
        -4,
        -5,
        -5,
        -5,
        -3,
        -3,
        -3,
        -4,
        -2,
        -4,
        -4,
        -4,
        -1,
        8,
        -2,
        -5,
        -1,
        -5,
        -32768,
        -32768,
        -4,
        -32768,
        -32768,
        -32768,
        -4,
        -32768,
        -4,
        -6,
        -5,
        5,
        -5,
        -3,
        -1,
        -4,
        2,
        7,
        -5,
        -5,
        -4,
        -4,
        -4,
        -4,
        -2,
        -2,
        -1,
        5,
        -32768,
        -32768,
        -4,
        -32768,
        -32768,
        -32768,
        -4,
        -32768,
        -4,
        -6,
        -5,
        -2,
        -6,
        -5,
        0,
        -5,
        6,
        2,
        -6,
        -5,
        -5,
        -5,
        -5,
        -3,
        -1,
        -4,
        -1,
        -4,
        -32768,
        -32768,
        -4,
        -32768,
        -32768,
        -32768,
        -2,
        -32768,
        -4,
        -2,
        2,
        -4,
        -3,
        -2,
        -3,
        4,
        -2,
        -3,
        -2,
        -3,
        3,
        1,
        0,
        3,
        -2,
        -4,
        -1,
        -3,
        -32768,
        -32768,
        -4,
        -32768,
        -32768,
        -32768,
        0,
        -32768,
        -3,
        1,
        0,
        -3,
        -2,
        -2,
        -2,
        2,
        -3,
        -3,
        5,
        -3,
        1,
        -1,
        1,
        1,
        0,
        -4,
        -1,
        -3,
        -32768,
        -32768,
        -4,
        -32768,
        -32768,
        -32768,
        -3,
        -32768,
        -5,
        -2,
        0,
        -6,
        -2,
        -3,
        -5,
        -1,
        -4,
        -3,
        -2,
        -4,
        8,
        -2,
        1,
        2,
        -4,
        -5,
        -1,
        -4,
        -32768,
        -32768,
        -4,
        -32768,
        -32768,
        -32768,
        -2,
        -32768,
        -4,
        -4,
        -3,
        3,
        -4,
        -1,
        -1,
        3,
        3,
        -1,
        -3,
        -4,
        -2,
        -1,
        -3,
        -3,
        1,
        1,
        -1,
        4,
        -32768,
        -32768,
        -4,
        -32768,
        -32768,
        -32768,
        -1,
        -32768,
        -4,
        -1,
        0,
        -4,
        5,
        2,
        -4,
        -1,
        -2,
        -3,
        3,
        -4,
        0,
        -2,
        0,
        -3,
        -3,
        -4,
        -1,
        -4,
        -32768,
        -32768,
        -4,
        -32768,
        -32768,
        -32768,
        -3,
        -32768,
        -1,
        -5,
        -4,
        7,
        -5,
        -3,
        0,
        -3,
        2,
        2,
        -5,
        -5,
        -4,
        -4,
        -4,
        -3,
        0,
        1,
        -1,
        4,
        -32768,
        -32768,
        -4,
        -32768,
        -32768,
        -32768,
        -1,
        -32768,
        -3,
        1,
        -2,
        -5,
        2,
        -3,
        -4,
        -2,
        -4,
        -4,
        1,
        -2,
        -2,
        -3,
        5,
        2,
        -4,
        -5,
        -1,
        -4,
        -32768,
        -32768,
        -4,
        -32768,
        -32768,
        -32768,
        3,
        -32768,
        -3,
        0,
        0,
        -4,
        -2,
        -1,
        -1,
        1,
        -2,
        -3,
        0,
        4,
        -1,
        -2,
        1,
        0,
        -2,
        -3,
        -1,
        -3,
        -32768,
        -32768,
        -4,
        -32768,
        -32768,
        -32768,
        -2,
        -32768,
        -4,
        4,
        -1,
        -4,
        -3,
        4,
        -4,
        -1,
        -5,
        -4,
        4,
        -3,
        -1,
        -2,
        0,
        2,
        -4,
        -5,
        -1,
        -2,
        -32768,
        -32768,
        -4,
        -32768,
        -32768,
        -32768,
        2,
        -32768,
        -3,
        2,
        0,
        -4,
        -1,
        0,
        -3,
        1,
        -2,
        -1,
        0,
        -2,
        3,
        2,
        0,
        -1,
        -2,
        -1,
        -1,
        -3,
        -32768,
        -32768,
        -4,
        -32768,
        -32768,
        -32768,
        2,
        -32768,
        -3,
        -3,
        -2,
        -3,
        -3,
        -3,
        1,
        0,
        -1,
        -1,
        -3,
        -3,
        0,
        0,
        2,
        0,
        3,
        -4,
        -1,
        -3,
        -32768,
        -32768,
        -4,
        -32768,
        -32768,
        -32768,
        -2,
        -32768,
        -4,
        -4,
        -4,
        -5,
        -4,
        -5,
        -3,
        -4,
        -4,
        -4,
        -2,
        -4,
        -4,
        -4,
        1,
        7,
        -3,
        -5,
        -1,
        -5,
        -32768,
        -32768,
        -4,
        -32768,
        -32768,
        -32768,
        -2,
        -32768,
        -3,
        -5,
        -4,
        -3,
        -5,
        -5,
        4,
        -1,
        -1,
        1,
        -5,
        -5,
        -3,
        -2,
        -4,
        -1,
        6,
        -5,
        -1,
        -4,
        -32768,
        -32768,
        -4,
        -32768,
        -32768,
        -32768,
        3,
        -32768,
        -3,
        -4,
        -4,
        -4,
        -4,
        -4,
        3,
        -3,
        -2,
        -1,
        -3,
        -4,
        -3,
        -4,
        -1,
        5,
        1,
        -5,
        -1,
        -4,
        -32768,
        -32768,
        -4,
        -32768,
        -32768,
        -32768,
        -2,
        -32768,
        -3,
        -2,
        -2,
        -4,
        -3,
        -3,
        0,
        -2,
        -2,
        1,
        3,
        -3,
        4,
        -2,
        0,
        4,
        0,
        -4,
        -1,
        -4,
        -32768,
        -32768,
        -4,
        -32768,
        -32768,
        -32768,
        -1,
        -32768,
        4,
        -5,
        -5,
        -2,
        -5,
        -5,
        4,
        -4,
        -1,
        -1,
        -5,
        -4,
        -4,
        -5,
        -1,
        -2,
        5,
        -5,
        -1,
        -3,
        -32768,
        -32768,
        -4,
        -32768,
        -32768,
        -32768,
        -2,
        -32768,
        0,
        -5,
        -5,
        -2,
        -5,
        -5,
        5,
        -5,
        0,
        1,
        -5,
        -5,
        -4,
        -5,
        -4,
        -2,
        5,
        -3,
        -1,
        -3,
        -32768,
        -32768,
        -4,
        -32768,
        -32768,
        -32768,
        4,
        -32768,
        -2,
        -3,
        -3,
        -3,
        4,
        -3,
        -3,
        -3,
        -3,
        1,
        -3,
        -2,
        -3,
        -3,
        1,
        -1,
        -1,
        -4,
        -1,
        -2,
        -32768,
        -32768,
        -4,
        -32768,
        -32768,
        -32768,
        -4,
        -32768,
        -3,
        -2,
        -3,
        -6,
        -3,
        -2,
        -6,
        -1,
        -6,
        -4,
        8,
        -4,
        3,
        -3,
        -1,
        -2,
        -6,
        -6,
        -1,
        -4,
        -32768,
        -32768,
        -4,
        -32768,
        -32768,
        -32768,
        -2,
        -32768,
        6,
        -5,
        -5,
        0,
        -5,
        -5,
        3,
        -5,
        4,
        0,
        -5,
        -5,
        -4,
        -5,
        -4,
        -2,
        1,
        -3,
        -1,
        -3,
        -32768,
        -32768,
        -4,
        -32768,
        -32768,
        -32768,
        -2,
        -32768,
        -5,
        -4,
        -5,
        -6,
        7,
        -5,
        -6,
        -4,
        -6,
        -5,
        -3,
        -5,
        -5,
        -5,
        -3,
        -4,
        -5,
        -5,
        -1,
        -6,
        -32768,
        -32768,
        -4,
        -32768,
        -32768,
        -32768,
        6,
        -32768,
        -1,
        -4,
        -3,
        -4,
        1,
        -4,
        -4,
        -3,
        -4,
        -4,
        -3,
        -3,
        -3,
        -4,
        0,
        -2,
        -3,
        -5,
        -1,
        -4,
        -32768,
        -32768,
        -4,
        -32768,
        -32768,
        -32768,
        -1,
        -32768,
        1,
        -5,
        -5,
        0,
        -5,
        -5,
        5,
        -4,
        2,
        5,
        -5,
        -4,
        -4,
        -4,
        -4,
        -3,
        2,
        -4,
        -1,
        -2,
        -32768,
        -32768,
        -4,
        -32768,
        -32768,
        -32768,
        2,
        -32768,
        3,
        -4,
        -3,
        1,
        -3,
        -4,
        3,
        -3,
        0,
        -1,
        -3,
        -3,
        -3,
        -3,
        0,
        2,
        2,
        -4,
        -1,
        -2,
        -32768,
        -32768,
        -4,
        -32768,
        -32768,
        -32768,
        -3,
        -32768,
        -5,
        -4,
        -5,
        -6,
        7,
        -5,
        -7,
        -4,
        -7,
        -6,
        -3,
        -5,
        -5,
        -5,
        -3,
        -4,
        -6,
        -5,
        -1,
        -6,
        -32768,
        -32768,
        -4,
        -32768,
        -32768,
        -32768,
        0,
        -32768,
        -3,
        -4,
        -4,
        -5,
        7,
        -5,
        -6,
        -4,
        -6,
        -5,
        -3,
        -5,
        -4,
        -5,
        0,
        -4,
        -5,
        -5,
        -1,
        -5,
        -32768,
        -32768,
        -4,
        -32768,
        -32768,
        -32768,
        0,
        -32768,
        -1,
        -3,
        -3,
        0,
        -3,
        -4,
        2,
        -3,
        1,
        1,
        -2,
        -2,
        -3,
        -3,
        0,
        4,
        1,
        -4,
        -1,
        -3,
        -32768,
        -32768,
        -4,
        -32768,
        -32768,
        -32768,
        -2,
        -32768,
        1,
        -4,
        -4,
        2,
        -4,
        -4,
        4,
        -4,
        1,
        0,
        -4,
        -4,
        -4,
        -4,
        -2,
        2,
        3,
        -3,
        -1,
        -2,
        -32768,
        -32768,
        -4,
        -32768,
        -32768,
        -32768,
        2,
        -32768,
        3,
        -4,
        -4,
        2,
        -2,
        -4,
        2,
        -3,
        1,
        2,
        -4,
        -3,
        -3,
        -4,
        -2,
        -1,
        3,
        -1,
        -1,
        -2,
        -32768,
        -32768,
        -4,
        -32768,
        -32768,
        -32768,
        -1,
        -32768,
        -5,
        -4,
        -5,
        -6,
        7,
        -5,
        -6,
        -4,
        -6,
        -5,
        -3,
        -3,
        -4,
        -5,
        -3,
        -4,
        -6,
        -5,
        -1,
        -6,
        -32768,
        -32768,
        -4,
        -32768,
        -32768,
        -32768,
        -3,
        -32768,
        -5,
        -4,
        -3,
        2,
        -4,
        5,
        -1,
        -4,
        -3,
        -3,
        -1,
        -4,
        1,
        -4,
        -2,
        -2,
        -3,
        7,
        -1,
        7,
        -32768,
        -32768,
        -4,
        -32768,
        -32768,
        -32768,
        0,
        -32768,
        3,
        -4,
        -4,
        2,
        -3,
        -3,
        2,
        -3,
        2,
        1,
        -4,
        -4,
        -3,
        -3,
        -1,
        -1,
        2,
        -2,
        -1,
        1,
        -32768,
        -32768,
        -4,
        -32768,
        -32768,
        -32768,
        -1,
        -32768,
        -4,
        -3,
        -3,
        -5,
        -3,
        -4,
        -5,
        -3,
        -5,
        2,
        -2,
        -4,
        -3,
        -4,
        7,
        -1,
        -4,
        -5,
        -1,
        -4,
        -32768,
        -32768,
        -4,
        -32768,
        -32768,
        -32768,
        -3,
        -32768,
        -5,
        -1,
        3,
        -5,
        -2,
        -2,
        -5,
        -1,
        -4,
        -3,
        1,
        -3,
        6,
        -2,
        0,
        3,
        -3,
        -5,
        -1,
        -4,
        -32768,
        -32768,
        -4,
        -32768,
        -32768,
        -32768,
        -3,
        -32768,
        -4,
        -5,
        -4,
        6,
        -5,
        -2,
        3,
        -3,
        0,
        -1,
        -4,
        -4,
        -4,
        -3,
        -2,
        -3,
        1,
        1,
        -1,
        4,
        -32768,
        -32768,
        -4,
        -32768,
        -32768,
        -32768,
        -1,
        -32768,
        -3,
        -5,
        -4,
        5,
        -4,
        -4,
        3,
        -4,
        2,
        0,
        -4,
        -4,
        -4,
        -4,
        -3,
        0,
        1,
        -1,
        -1,
        1,
        -32768,
        -32768,
        -4,
        -32768,
        -32768,
        -32768,
        -3,
        -32768,
        -5,
        -4,
        -5,
        -6,
        7,
        -5,
        -7,
        -4,
        -6,
        -6,
        -3,
        -5,
        -5,
        -5,
        -2,
        -4,
        -6,
        -5,
        -1,
        -6,
        -32768,
        -32768,
        -4,
        -32768,
        -32768,
        -32768,
        -4,
        -32768,
        -6,
        -5,
        -3,
        -6,
        -5,
        -3,
        -6,
        -1,
        -5,
        -4,
        -4,
        -5,
        -2,
        8,
        -3,
        -4,
        -6,
        -6,
        -1,
        -5,
        -32768,
        -32768,
        -4,
        -32768,
        -32768,
        -32768,
        -5,
        -32768,
        -6,
        -5,
        -3,
        -6,
        -5,
        -3,
        -6,
        -1,
        -5,
        -4,
        -4,
        -5,
        -2,
        8,
        -4,
        -4,
        -6,
        -6,
        -1,
        -5,
        -32768,
        -32768,
        -4,
        -32768,
        -32768,
        -32768,
        -3,
        -32768,
        -1,
        -5,
        -5,
        4,
        -5,
        -4,
        0,
        -4,
        5,
        0,
        -5,
        -5,
        -4,
        -3,
        -4,
        -1,
        -1,
        -2,
        -1,
        -2,
        -32768,
        -32768,
        -4,
        -32768,
        -32768,
        -32768,
        1,
        -32768,
        0,
        -3,
        -3,
        -4,
        -1,
        -4,
        -1,
        -3,
        -3,
        -1,
        -2,
        -3,
        -3,
        -3,
        4,
        5,
        -1,
        -5,
        -1,
        -4,
        -32768,
        -32768,
        -4,
        -32768,
        -32768,
        -32768,
        -2,
        -32768,
        -3,
        -5,
        -5,
        -2,
        -4,
        -5,
        6,
        -4,
        1,
        6,
        -5,
        -5,
        -4,
        -5,
        -4,
        -3,
        2,
        -4,
        -1,
        -3,
        -32768,
        -32768,
        -4,
        -32768,
        -32768,
        -32768,
        -3,
        -32768,
        -1,
        -5,
        -5,
        -1,
        -5,
        -5,
        6,
        -4,
        2,
        4,
        -5,
        -5,
        -4,
        -4,
        -4,
        -3,
        2,
        -4,
        -1,
        -3,
        -32768,
        -32768,
        -4,
        -32768,
        -32768,
        -32768,
        0,
        -32768,
        3,
        -4,
        -4,
        0,
        -4,
        -4,
        4,
        -4,
        1,
        0,
        -4,
        -4,
        -4,
        -4,
        -2,
        0,
        3,
        -1,
        -1,
        -2,
        -32768,
        -32768,
        -4,
        -32768,
        -32768,
        -32768,
        2,
        -32768,
        8,
        -4,
        -4,
        2,
        -1,
        -2,
        1,
        -4,
        -2,
        2,
        -3,
        -4,
        -4,
        -4,
        0,
        -1,
        -1,
        -4,
        -1,
        -2,
        -32768,
        -32768,
        -4,
        -32768,
        -32768,
        -32768,
        1,
        -32768,
        9,
        -5,
        -4,
        -1,
        -4,
        -5,
        -1,
        -4,
        -1,
        0,
        -2,
        -4,
        -3,
        -5,
        1,
        -1,
        2,
        -5,
        -1,
        -4,
        -32768,
        -32768,
        -4,
        -32768,
        -32768,
        -32768,
        -2,
        -32768,
        1,
        -5,
        -5,
        0,
        -5,
        -5,
        5,
        -4,
        2,
        0,
        -5,
        -4,
        -4,
        -4,
        -4,
        -1,
        4,
        -4,
        -1,
        -3,
        -32768,
        -32768,
        -4,
        -32768,
        -32768,
        -32768,
        -2,
        -32768,
        4,
        -5,
        -4,
        2,
        -1,
        -4,
        3,
        -4,
        3,
        3,
        -4,
        -4,
        -3,
        -4,
        -3,
        -2,
        2,
        3,
        -1,
        0,
        -32768,
        -32768,
        -4,
        -32768,
        -32768,
        -32768,
        1,
        -32768,
        2,
        -3,
        -4,
        -4,
        5,
        -4,
        0,
        -3,
        -3,
        -3,
        -2,
        -4,
        -3,
        -4,
        0,
        0,
        -1,
        -3,
        -1,
        -4,
        -32768,
        -32768,
        -4,
        -32768,
        -32768,
        -32768,
        2,
        -32768,
        0,
        -4,
        -4,
        -5,
        6,
        -4,
        -5,
        -4,
        -5,
        -5,
        -3,
        -4,
        -4,
        -5,
        -1,
        -3,
        -4,
        -5,
        -1,
        -3,
        -32768,
        -32768,
        -4,
        -32768,
        -32768,
        -32768,
        6,
        -32768,
        5,
        -4,
        -4,
        -5,
        -2,
        -4,
        -2,
        -3,
        -3,
        -3,
        -4,
        -3,
        -3,
        -4,
        -1,
        -2,
        -1,
        -5,
        -1,
        -4,
        -32768,
        -32768,
        -4,
        -32768,
        -32768,
        -32768,
        -3,
        -32768,
        -1,
        -5,
        -4,
        5,
        -5,
        -4,
        0,
        -4,
        4,
        3,
        -4,
        -4,
        -4,
        -4,
        -4,
        -3,
        0,
        2,
        -1,
        -1,
        -32768,
        -32768,
        -4,
        -32768,
        -32768,
        -32768,
        -3,
        -32768,
        -2,
        -5,
        -5,
        -2,
        -6,
        -5,
        6,
        -5,
        3,
        0,
        -5,
        -5,
        -4,
        -5,
        -4,
        -1,
        2,
        -3,
        -1,
        -3,
        -32768,
        -32768,
        -4,
        -32768,
        -32768,
        -32768,
        -1,
        -32768,
        -2,
        -2,
        -2,
        0,
        -2,
        0,
        -1,
        -2,
        0,
        -2,
        -2,
        0,
        -2,
        -2,
        -2,
        -2,
        -2,
        0,
        -1,
        8,
        -32768,
        -32768,
        -4,
        -32768,
        -32768,
        -32768,
        -4,
        -32768,
        -6,
        -5,
        -4,
        -5,
        -5,
        -5,
        -6,
        -4,
        -3,
        -5,
        -5,
        9,
        -4,
        -5,
        -3,
        -4,
        -5,
        -7,
        -1,
        -6,
        -32768,
        -32768,
        -4,
        -32768,
        -32768,
        -32768,
        3,
        -32768,
        -2,
        -3,
        -2,
        -1,
        -2,
        -2,
        -1,
        -2,
        2,
        -1,
        -3,
        -2,
        -2,
        -2,
        0,
        -1,
        -1,
        7,
        -1,
        2,
        -32768,
        -32768,
        -4,
        -32768,
        -32768,
        -32768,
        0,
        -32768,
        -2,
        -5,
        -4,
        3,
        -1,
        -1,
        -2,
        -4,
        -2,
        -3,
        -5,
        -5,
        -4,
        -4,
        -3,
        -1,
        -2,
        9,
        -1,
        6,
        -32768,
        -32768,
        -4,
        -32768,
        -32768,
        -32768,
        -2,
        -32768,
        0,
        -4,
        -4,
        5,
        -4,
        -3,
        4,
        -4,
        0,
        3,
        -4,
        -4,
        -4,
        -4,
        -2,
        2,
        1,
        -2,
        -1,
        2,
        -32768,
        -32768,
        -4,
        -32768,
        -32768,
        -32768,
        -2,
        -32768,
        -3,
        -3,
        -4,
        3,
        -3,
        -2,
        2,
        -2,
        3,
        0,
        0,
        -4,
        -3,
        -3,
        -1,
        -2,
        1,
        -3,
        -1,
        0,
        -32768,
        -32768,
        -4,
        -32768,
        -32768,
        -32768,
        0,
        -32768,
        -4,
        -2,
        -2,
        -4,
        -3,
        1,
        -2,
        0,
        -3,
        -3,
        -2,
        6,
        -1,
        1,
        0,
        1,
        1,
        -5,
        -1,
        -4,
        -32768,
        -32768,
        -4,
        -32768,
        -32768,
        -32768,
        -2,
        -32768,
        -2,
        1,
        -1,
        -4,
        -1,
        3,
        -4,
        0,
        -4,
        -3,
        4,
        -3,
        -1,
        1,
        3,
        2,
        -4,
        -5,
        -1,
        -3,
        -32768,
        -32768,
        -4,
        -32768,
        -32768,
        -32768,
        -1,
        -32768,
        -2,
        1,
        0,
        -3,
        1,
        -2,
        -1,
        0,
        -3,
        -2,
        1,
        0,
        0,
        -1,
        3,
        2,
        -2,
        -2,
        -1,
        -3,
        -32768,
        -32768,
        -4,
        -32768,
        -32768,
        -32768,
        -1,
        -32768,
        -3,
        -1,
        0,
        3,
        -1,
        1,
        -2,
        1,
        -2,
        1,
        2,
        0,
        0,
        1,
        0,
        0,
        -2,
        1,
        -1,
        -1,
        -32768,
        -32768,
        -4,
        -32768,
        -32768,
        -32768,
        2,
        -32768,
        -2,
        -2,
        -2,
        -3,
        3,
        -2,
        -2,
        -1,
        -3,
        -2,
        -1,
        -1,
        -1,
        -2,
        3,
        0,
        -1,
        -2,
        -1,
        -2,
        -32768,
        -32768,
        -4,
        -32768,
        -32768,
        -32768,
        0,
        -32768,
        -2,
        -4,
        -3,
        -2,
        0,
        0,
        3,
        -3,
        2,
        1,
        -3,
        -2,
        -3,
        -3,
        -2,
        -1,
        2,
        -2,
        -1,
        -2,
        -32768,
        -32768,
        -4,
        -32768,
        -32768,
        -32768,
        -1,
        -32768,
        -3,
        -3,
        -3,
        -1,
        -3,
        -3,
        3,
        -3,
        3,
        4,
        2,
        -3,
        -1,
        -3,
        -1,
        -1,
        1,
        4,
        -1,
        -2,
        -32768,
        -32768,
        -4,
        -32768,
        -32768,
        -32768,
        6,
        -32768,
        -2,
        -4,
        -4,
        -1,
        1,
        -4,
        -2,
        -3,
        -3,
        -3,
        -4,
        0,
        -3,
        -4,
        -1,
        -2,
        -1,
        1,
        -1,
        -4,
        -32768,
        -32768,
        -4,
        -32768,
        -32768,
        -32768,
        5,
        -32768,
        1,
        -4,
        -3,
        -5,
        3,
        -4,
        -4,
        -3,
        -4,
        -3,
        -3,
        -1,
        -3,
        -4,
        2,
        0,
        -1,
        -5,
        -1,
        -4,
        -32768,
        -32768,
        -4,
        -32768,
        -32768,
        -32768,
        5,
        -32768,
        -2,
        -4,
        -3,
        -2,
        3,
        -3,
        -3,
        -3,
        -4,
        -3,
        -3,
        -3,
        -3,
        -4,
        0,
        -1,
        1,
        -4,
        -1,
        1,
        -32768,
        -32768,
        -4,
        -32768,
        -32768,
        -32768,
        -5,
        -32768,
        -6,
        -7,
        -6,
        9,
        -6,
        -4,
        -1,
        -6,
        -2,
        -3,
        -6,
        -7,
        -6,
        -6,
        -6,
        -5,
        -2,
        -2,
        -1,
        0,
        -32768,
        -32768,
        -4,
        -32768,
        -32768,
        -32768,
        -2,
        -32768,
        5,
        -6,
        -6,
        8,
        -5,
        -4,
        -1,
        -5,
        -1,
        2,
        -6,
        -6,
        -5,
        -5,
        -5,
        -4,
        -2,
        4,
        -1,
        0,
        -32768,
        -32768,
        -4,
        -32768,
        -32768,
        -32768,
        -3,
        -32768,
        -3,
        -3,
        3,
        -2,
        -4,
        -3,
        2,
        -2,
        3,
        4,
        -3,
        -4,
        2,
        -3,
        -3,
        -2,
        1,
        -4,
        -1,
        -3,
        -32768,
        -32768,
        -4,
        -32768,
        -32768,
        -32768,
        -4,
        -32768,
        -3,
        -3,
        -1,
        -2,
        -5,
        0,
        -2,
        -2,
        -4,
        -1,
        0,
        -5,
        8,
        -2,
        -3,
        -4,
        -5,
        -1,
        -1,
        -1,
        -32768,
        -32768,
        -4,
        -32768,
        -32768,
        -32768,
        -1,
        -32768,
        -5,
        -6,
        -6,
        8,
        -2,
        -4,
        -3,
        -5,
        -2,
        0,
        -5,
        -6,
        -5,
        -5,
        -2,
        -4,
        -2,
        1,
        -1,
        0,
        -32768,
        -32768,
        -4,
        -32768,
        -32768,
        -32768,
        1,
        -32768,
        7,
        -5,
        -5,
        5,
        4,
        -4,
        -3,
        -4,
        -3,
        0,
        -4,
        -5,
        -4,
        -5,
        -2,
        -3,
        -3,
        -3,
        -1,
        -2,
        -32768,
        -32768,
        -4,
        -32768,
        -32768,
        -32768,
        -2,
        -32768,
        -4,
        -6,
        -5,
        -3,
        -5,
        -6,
        3,
        -5,
        -1,
        -1,
        -3,
        -5,
        -5,
        -5,
        -4,
        -1,
        7,
        -6,
        -1,
        -4,
        -32768,
        -32768,
        -4,
        -32768,
        -32768,
        -32768,
        -3,
        -32768,
        -5,
        -3,
        -1,
        -1,
        1,
        -2,
        -2,
        -2,
        -1,
        3,
        -2,
        -4,
        7,
        -2,
        -3,
        -3,
        -3,
        -4,
        -1,
        -2,
        -32768,
        -32768,
        -4,
        -32768,
        -32768,
        -32768,
        -1,
        -32768,
        -5,
        -4,
        -5,
        -6,
        7,
        -5,
        -5,
        -4,
        -7,
        -6,
        -3,
        -5,
        -5,
        -5,
        -3,
        -4,
        -6,
        -3,
        -1,
        -6,
        -32768,
        -32768,
        -4,
        -32768,
        -32768,
        -32768,
        5,
        -32768,
        0,
        -4,
        -3,
        -4,
        -1,
        -4,
        0,
        -3,
        -3,
        -2,
        -3,
        -3,
        -3,
        -4,
        0,
        -2,
        2,
        -5,
        -1,
        -4,
        -32768,
        -32768,
        -4,
        -32768,
        -32768,
        -32768,
        -6,
        -32768,
        -1,
        -8,
        -7,
        2,
        -6,
        -6,
        -6,
        -7,
        -4,
        -3,
        -8,
        -8,
        -6,
        -7,
        -7,
        -6,
        -6,
        13,
        -1,
        -1,
        -32768,
        -32768,
        -4,
        -32768,
        -32768,
        -32768,
        -1,
        -32768,
        -5,
        -4,
        -5,
        -6,
        7,
        -5,
        -7,
        -4,
        -7,
        -6,
        -3,
        -5,
        -5,
        -5,
        0,
        -4,
        -6,
        -6,
        -1,
        -6,
        -32768,
        -32768,
        -4,
        -32768,
        -32768,
        -32768,
        -2,
        -32768,
        -4,
        -5,
        -5,
        -4,
        -6,
        -6,
        3,
        -5,
        -1,
        -2,
        -5,
        3,
        -5,
        -5,
        -4,
        -2,
        6,
        -6,
        -1,
        -4,
        -32768,
        -32768,
        -4,
        -32768,
        -32768,
        -32768,
        -2,
        -32768,
        -1,
        -5,
        -5,
        -2,
        -3,
        -5,
        6,
        -4,
        0,
        1,
        -5,
        -5,
        -4,
        -5,
        -2,
        -2,
        4,
        -5,
        -1,
        -3,
        -32768,
        -32768,
        -4,
        -32768,
        -32768,
        -32768,
        -1,
        -32768,
        -6,
        -5,
        -4,
        -5,
        -5,
        -5,
        -6,
        -4,
        -5,
        -5,
        -5,
        8,
        -4,
        -5,
        -1,
        -3,
        -5,
        -7,
        -1,
        -6,
        -32768,
        -32768,
        -4,
        -32768,
        -32768,
        -32768,
        0,
        -32768,
        -3,
        -5,
        -5,
        -3,
        -5,
        -5,
        7,
        -5,
        0,
        -1,
        -5,
        -5,
        -4,
        -5,
        -2,
        -2,
        2,
        -5,
        -1,
        -4,
        -32768,
        -32768,
        -4,
        -32768,
        -32768,
        -32768,
        -4,
        -32768,
        -6,
        -4,
        -3,
        0,
        -5,
        10,
        -5,
        -4,
        -4,
        -4,
        -3,
        -5,
        2,
        -3,
        -4,
        -4,
        -5,
        -2,
        -1,
        5,
        -32768,
        -32768,
        -4,
        -32768,
        -32768,
        -32768,
        -3,
        -32768,
        -4,
        -6,
        -5,
        -2,
        -6,
        -5,
        1,
        -5,
        6,
        1,
        -6,
        -5,
        -4,
        -5,
        -5,
        -3,
        -1,
        -4,
        -1,
        -4,
        -32768,
        -32768,
        -4,
        -32768,
        -32768,
        -32768,
        1,
        -32768,
        -3,
        -3,
        -3,
        -2,
        -2,
        -1,
        0,
        -3,
        1,
        6,
        1,
        -3,
        -2,
        -3,
        2,
        0,
        -1,
        -4,
        -1,
        -2,
        -32768,
        -32768,
        -4,
        -32768,
        -32768,
        -32768,
        -3,
        -32768,
        -7,
        -1,
        8,
        -6,
        -5,
        -3,
        -6,
        -2,
        -6,
        -5,
        -3,
        -4,
        -1,
        -3,
        -2,
        -3,
        -5,
        -6,
        -1,
        -5,
        -32768,
        -32768,
        -4,
        -32768,
        -32768,
        -32768,
        -4,
        -32768,
        -4,
        -6,
        -5,
        -2,
        -6,
        -5,
        2,
        -5,
        6,
        4,
        -6,
        -5,
        -4,
        -4,
        -5,
        -3,
        0,
        -4,
        -1,
        -3,
        -32768,
        -32768,
        -4,
        -32768,
        -32768,
        -32768,
        2,
        -32768,
        -1,
        -3,
        -3,
        -3,
        -3,
        -4,
        -4,
        -3,
        -4,
        -4,
        -1,
        -3,
        -3,
        -3,
        6,
        0,
        0,
        -5,
        -1,
        -4,
        -32768,
        -32768,
        -4,
        -32768,
        -32768,
        -32768,
        -4,
        -32768,
        -6,
        -3,
        -4,
        -7,
        -5,
        -3,
        -6,
        -3,
        -6,
        -6,
        1,
        8,
        -4,
        -5,
        -4,
        -3,
        -6,
        -7,
        -1,
        -6,
        -32768,
        -32768,
        -4,
        -32768,
        -32768,
        -32768,
        0,
        -32768,
        -5,
        -1,
        -2,
        -5,
        2,
        -4,
        -4,
        0,
        -5,
        -4,
        -3,
        7,
        -1,
        -4,
        -1,
        -2,
        -2,
        -5,
        -1,
        -3,
        -32768,
        -32768,
        -4,
        -32768,
        -32768,
        -32768,
        5,
        -32768,
        -3,
        1,
        1,
        -4,
        -1,
        -2,
        -3,
        -1,
        -3,
        -3,
        -1,
        -2,
        1,
        -2,
        2,
        0,
        -2,
        -5,
        -1,
        -3,
        -32768,
        -32768,
        -4,
        -32768,
        -32768,
        -32768,
        -1,
        -32768,
        -2,
        -5,
        -4,
        6,
        -5,
        2,
        1,
        -4,
        2,
        -1,
        -2,
        -5,
        -4,
        -4,
        -4,
        -3,
        -1,
        0,
        -1,
        3,
        -32768,
        -32768,
        -4,
        -32768,
        -32768,
        -32768,
        -4,
        -32768,
        -6,
        -5,
        -3,
        -6,
        -5,
        -3,
        -6,
        0,
        -5,
        -4,
        -3,
        -5,
        -1,
        8,
        -2,
        -4,
        -6,
        -6,
        -1,
        -5,
        -32768,
        -32768,
        -4,
        -32768,
        -32768,
        -32768,
        4,
        -32768,
        -3,
        -3,
        -3,
        -4,
        0,
        -4,
        -3,
        -3,
        -4,
        -3,
        -3,
        -3,
        -3,
        -3,
        2,
        4,
        -1,
        -5,
        -1,
        -4,
        -32768,
        -32768,
        -4,
        -32768,
        -32768,
        -32768,
        -2,
        -32768,
        -4,
        -5,
        -4,
        6,
        -5,
        -4,
        0,
        -4,
        3,
        0,
        -4,
        -5,
        -4,
        -4,
        -1,
        3,
        -2,
        -2,
        -1,
        -1,
        -32768,
        -32768,
        -4,
        -32768,
        -32768,
        -32768,
        -1,
        -32768,
        -3,
        -5,
        -4,
        5,
        -5,
        -4,
        2,
        -4,
        2,
        2,
        -5,
        -4,
        -4,
        -4,
        -3,
        -2,
        4,
        -1,
        -1,
        1,
        -32768,
        -32768,
        -4,
        -32768,
        -32768,
        -32768,
        0,
        -32768,
        -2,
        -4,
        -4,
        -3,
        -2,
        -4,
        0,
        -3,
        -1,
        -1,
        -4,
        4,
        -3,
        -4,
        1,
        0,
        5,
        -5,
        -1,
        -1,
        -32768,
        -32768,
        -4,
        -32768,
        -32768,
        -32768,
        -3,
        -32768,
        -6,
        -4,
        -5,
        -6,
        7,
        -5,
        -7,
        -5,
        -7,
        -6,
        -3,
        -5,
        -5,
        -5,
        -3,
        -5,
        -6,
        -6,
        -1,
        -6,
        -32768,
        -32768,
        -4,
        -32768,
        -32768,
        -32768,
        -2,
        -32768,
        -2,
        -4,
        -4,
        -1,
        -5,
        -4,
        1,
        -4,
        3,
        0,
        -4,
        -4,
        -4,
        -4,
        -2,
        3,
        3,
        -4,
        -1,
        -3,
        -32768,
        -32768,
        -4,
        -32768,
        -32768,
        -32768,
        4,
        -32768,
        -1,
        -3,
        -3,
        -4,
        -2,
        -4,
        -3,
        -3,
        -4,
        -2,
        -3,
        -3,
        -3,
        -3,
        3,
        3,
        -1,
        -5,
        -1,
        -4,
        -32768,
        -32768,
        -4,
        -32768,
        -32768,
        -32768,
        -5,
        -32768,
        -6,
        -7,
        -6,
        0,
        -7,
        -2,
        -5,
        -5,
        -3,
        -4,
        -6,
        -7,
        -5,
        -5,
        -5,
        -5,
        -5,
        -1,
        -1,
        10,
        -32768,
        -32768,
        -4,
        -32768,
        -32768,
        -32768,
        -4,
        -32768,
        -6,
        -4,
        -1,
        -6,
        -5,
        -3,
        -6,
        -2,
        -5,
        -4,
        -3,
        -5,
        9,
        -2,
        -3,
        -4,
        -6,
        -5,
        -1,
        -5,
        -32768,
        -32768,
        -4,
        -32768,
        -32768,
        -32768,
        -4,
        -32768,
        -4,
        -6,
        -5,
        -2,
        -6,
        -5,
        2,
        -5,
        6,
        2,
        -6,
        -5,
        -4,
        -5,
        -5,
        -3,
        0,
        -4,
        -1,
        -3,
        -32768,
        -32768,
        -4,
        -32768,
        -32768,
        -32768,
        -3,
        -32768,
        -5,
        -4,
        -5,
        -6,
        7,
        -5,
        -7,
        -4,
        -6,
        -6,
        -3,
        -5,
        -5,
        -5,
        -3,
        -4,
        -6,
        -5,
        -1,
        -6,
        -32768,
        -32768,
        -4,
        -32768,
        -32768,
        -32768,
        -5,
        -32768,
        -6,
        -2,
        -3,
        -6,
        -3,
        -2,
        -6,
        -3,
        -6,
        -5,
        9,
        -5,
        -3,
        -4,
        -2,
        -2,
        -5,
        -7,
        -1,
        -5,
        -32768,
        -32768,
        -4,
        -32768,
        -32768,
        -32768,
        -2,
        -32768,
        -4,
        -6,
        -5,
        -2,
        -6,
        -5,
        -1,
        -4,
        5,
        6,
        -5,
        -5,
        -4,
        -4,
        -4,
        -3,
        -2,
        -4,
        -1,
        -3,
        -32768,
        -32768,
        -4,
        -32768,
        -32768,
        -32768,
        4,
        -32768,
        -1,
        -4,
        -4,
        -3,
        -2,
        -4,
        3,
        -3,
        -2,
        -2,
        -4,
        -4,
        -4,
        -4,
        -2,
        -2,
        4,
        -5,
        -1,
        -3,
        -32768,
        -32768,
        -4,
        -32768,
        -32768,
        -32768,
        -1,
        -32768,
        -4,
        -3,
        -3,
        -5,
        -3,
        -4,
        -5,
        -3,
        -5,
        -4,
        -2,
        -4,
        -3,
        -4,
        7,
        -1,
        -4,
        -6,
        -1,
        -5,
        -32768,
        -32768,
        -4,
        -32768,
        -32768,
        -32768,
        2,
        -32768,
        -3,
        -3,
        -3,
        -5,
        -3,
        -4,
        -5,
        -3,
        -5,
        -4,
        -2,
        -3,
        -3,
        -4,
        7,
        -1,
        -4,
        -5,
        -1,
        -4,
        -32768,
        -32768,
        -4,
        -32768,
        -32768,
        -32768,
        6,
        -32768,
        -3,
        -4,
        -3,
        -5,
        1,
        -4,
        -4,
        -3,
        -4,
        -4,
        -4,
        1,
        -3,
        -4,
        -1,
        -2,
        -3,
        -5,
        -1,
        -4,
        -32768,
        -32768,
        -4,
        -32768,
        -32768,
        -32768,
        1,
        -32768,
        -1,
        -3,
        -3,
        -5,
        -3,
        -4,
        -3,
        -3,
        -5,
        -4,
        -2,
        -3,
        -3,
        -3,
        7,
        -1,
        -3,
        -5,
        -1,
        -4,
        -32768,
        -32768,
        -4,
        -32768,
        -32768,
        -32768,
        4,
        -32768,
        -3,
        -3,
        -3,
        -4,
        -2,
        -3,
        -4,
        -3,
        -4,
        -3,
        -2,
        -2,
        -3,
        -3,
        5,
        0,
        -2,
        -5,
        -1,
        -4,
        -32768,
        -32768,
        -4,
        -32768,
        -32768,
        -32768,
        -3,
        -32768,
        -4,
        -3,
        -2,
        -5,
        -4,
        -4,
        -4,
        -2,
        -4,
        -2,
        -3,
        -4,
        5,
        -3,
        -2,
        7,
        -3,
        -5,
        -1,
        -4,
        -32768,
        -32768,
        -4,
        -32768,
        -32768,
        -32768,
        -3,
        -32768,
        -4,
        -6,
        -6,
        -3,
        -6,
        -6,
        8,
        -5,
        -1,
        -2,
        -6,
        -5,
        -6,
        -6,
        -5,
        -3,
        0,
        -5,
        -1,
        -4,
        -32768,
        -32768,
        -4,
        -32768,
        -32768,
        -32768,
        -3,
        -32768,
        -6,
        -1,
        7,
        -6,
        -5,
        -3,
        -4,
        -2,
        -4,
        -4,
        -3,
        -2,
        4,
        -3,
        -3,
        -3,
        -3,
        -5,
        -1,
        -5,
        -32768,
        -32768,
        -4,
        -32768,
        -32768,
        -32768,
        5,
        -32768,
        -3,
        -3,
        -2,
        -4,
        -2,
        -3,
        -4,
        -3,
        -3,
        -3,
        -1,
        -3,
        -3,
        -3,
        3,
        2,
        -3,
        -5,
        -1,
        -4,
        -32768,
        -32768,
        -4,
        -32768,
        -32768,
        -32768,
        -1,
        -32768,
        -3,
        0,
        0,
        -3,
        -3,
        -3,
        0,
        0,
        -3,
        -2,
        -1,
        -3,
        0,
        2,
        0,
        5,
        0,
        -4,
        -1,
        -2,
        -32768,
        -32768,
        -4,
        -32768,
        -32768,
        -32768,
        0,
        -32768,
        -3,
        -5,
        -4,
        -2,
        1,
        -4,
        5,
        -4,
        3,
        0,
        -4,
        -4,
        -4,
        -4,
        -3,
        -3,
        0,
        -4,
        -1,
        -1,
        -32768,
        -32768,
        -4,
        -32768,
        -32768,
        -32768,
        1,
        -32768,
        -5,
        -4,
        -3,
        -5,
        7,
        -4,
        -6,
        -4,
        -6,
        -5,
        -2,
        -4,
        -4,
        -4,
        -1,
        -3,
        -5,
        -5,
        -1,
        -5,
        -32768,
        -32768,
        -4,
        -32768,
        -32768,
        -32768,
        -1,
        -32768,
        -5,
        2,
        6,
        -5,
        -3,
        -1,
        -5,
        0,
        -4,
        -4,
        0,
        -3,
        2,
        -2,
        0,
        -1,
        -4,
        -5,
        -1,
        -4,
        -32768,
        -32768,
        -4,
        -32768,
        -32768,
        -32768,
        -2,
        -32768,
        -5,
        -2,
        -1,
        -4,
        -3,
        3,
        -4,
        2,
        -3,
        -3,
        2,
        -4,
        2,
        5,
        0,
        -2,
        -3,
        -5,
        -1,
        -3,
        -32768,
        -32768,
        -4,
        -32768,
        -32768,
        -32768,
        -4,
        -32768,
        -4,
        -5,
        -5,
        7,
        -5,
        -1,
        -1,
        -4,
        1,
        -1,
        -2,
        -5,
        -3,
        -4,
        -4,
        -3,
        -3,
        2,
        -1,
        5,
        -32768,
        -32768,
        -4,
        -32768,
        -32768,
        -32768,
        -3,
        -32768,
        -5,
        -4,
        -3,
        -4,
        -4,
        -2,
        -5,
        1,
        -5,
        -2,
        -4,
        8,
        -2,
        0,
        -3,
        -3,
        -4,
        -5,
        -1,
        -5,
        -32768,
        -32768,
        -4,
        -32768,
        -32768,
        -32768,
        -3,
        -32768,
        -3,
        -4,
        -4,
        -2,
        -5,
        -4,
        2,
        -2,
        5,
        1,
        -4,
        -3,
        -4,
        -3,
        -3,
        1,
        0,
        -4,
        -1,
        -3,
        -32768,
        -32768,
        -4,
        -32768,
        -32768,
        -32768,
        -1,
        -32768,
        -3,
        -1,
        1,
        -3,
        -2,
        0,
        -2,
        -1,
        -3,
        -2,
        -1,
        6,
        -1,
        -1,
        -1,
        2,
        -3,
        0,
        -1,
        -1,
        -32768,
        -32768,
        -4,
        -32768,
        -32768,
        -32768,
        -1,
        -32768,
        -3,
        1,
        -1,
        -1,
        -1,
        -1,
        0,
        -1,
        -1,
        -2,
        1,
        5,
        -1,
        0,
        -1,
        0,
        -1,
        1,
        -1,
        -1,
        -32768,
        -32768,
        -4,
        -32768,
        -32768,
        -32768,
        0,
        -32768,
        -2,
        1,
        0,
        -1,
        1,
        -1,
        0,
        0,
        -1,
        -1,
        1,
        0,
        -1,
        -1,
        1,
        2,
        -1,
        -2,
        -1,
        -1,
        -32768,
        -32768,
        -4,
        -32768,
        -32768,
        -32768,
        2,
        -32768,
        -2,
        0,
        1,
        -3,
        1,
        -1,
        -2,
        0,
        -2,
        -2,
        0,
        2,
        0,
        -1,
        1,
        0,
        -1,
        -3,
        -1,
        -2,
        -32768,
        -32768,
        -4,
        -32768,
        -32768,
        -32768,
        0,
        -32768,
        -3,
        1,
        1,
        -3,
        1,
        1,
        -2,
        1,
        -2,
        -2,
        2,
        1,
        0,
        -1,
        1,
        1,
        -2,
        -3,
        -1,
        -2,
        -32768,
        -32768,
        -4,
        -32768,
        -32768,
        -32768,
        -1,
        -32768,
        -3,
        0,
        0,
        -4,
        5,
        -1,
        -4,
        0,
        -4,
        -3,
        1,
        -1,
        -2,
        -2,
        -1,
        -1,
        -3,
        -3,
        -1,
        -3,
        -32768,
        -32768,
        -4,
        -32768,
        -32768,
        -32768,
        0,
        -32768,
        -2,
        0,
        1,
        -2,
        2,
        -1,
        -2,
        2,
        -2,
        -1,
        0,
        -1,
        1,
        0,
        0,
        1,
        -1,
        -3,
        -1,
        -2,
        -32768,
        -32768,
        -4,
        -32768,
        -32768,
        -32768,
        0,
        -32768,
        -2,
        -1,
        0,
        -2,
        -2,
        -2,
        0,
        2,
        -1,
        2,
        -1,
        0,
        1,
        -1,
        0,
        2,
        2,
        -3,
        -1,
        -1,
        -32768,
        -32768,
        -4,
        -32768,
        -32768,
        -32768,
        -1,
        -32768,
        -2,
        1,
        1,
        -2,
        0,
        2,
        0,
        1,
        -1,
        0,
        0,
        0,
        0,
        0,
        0,
        0,
        1,
        -3,
        -1,
        -2,
        -32768,
        -32768,
        -4,
        -32768,
        -32768,
        -32768,
        -1,
        -32768,
        -3,
        -2,
        0,
        -2,
        -2,
        1,
        0,
        1,
        -2,
        0,
        -1,
        -1,
        -1,
        4,
        -2,
        -1,
        2,
        -3,
        -1,
        -2,
        -32768,
        -32768,
        -4,
        -32768,
        -32768,
        -32768,
        -2,
        -32768,
        -2,
        -1,
        -2,
        2,
        -5,
        3,
        -4,
        -2,
        -3,
        -4,
        -2,
        3,
        -2,
        -2,
        -2,
        -4,
        -4,
        -2,
        -1,
        7,
        -32768,
        -32768,
        -4,
        -32768,
        -32768,
        -32768,
        -1,
        -32768,
        -5,
        7,
        1,
        -6,
        -2,
        -1,
        -5,
        -1,
        -5,
        -5,
        2,
        -4,
        0,
        -2,
        -2,
        -3,
        -3,
        -6,
        -1,
        -5,
        -32768,
        -32768,
        -4,
        -32768,
        -32768,
        -32768,
        -5,
        -32768,
        -5,
        -6,
        -5,
        -1,
        -6,
        -2,
        -5,
        -5,
        -2,
        -4,
        0,
        -6,
        -5,
        -5,
        -5,
        -5,
        -4,
        -2,
        -1,
        10,
        -32768,
        -32768,
        -4,
        -32768,
        -32768,
        -32768,
        3,
        -32768,
        -4,
        -4,
        -4,
        -5,
        6,
        -4,
        -5,
        -4,
        -5,
        -4,
        -3,
        -2,
        -4,
        -2,
        0,
        0,
        -4,
        -5,
        -1,
        -5,
        -32768,
        -32768,
        -4,
        -32768,
        -32768,
        -32768,
        -1,
        -32768,
        -4,
        -3,
        -1,
        -3,
        -2,
        -3,
        -1,
        6,
        -1,
        -2,
        -2,
        -1,
        -1,
        2,
        -2,
        1,
        -1,
        -5,
        -1,
        -3,
        -32768,
        -32768,
        -4,
        -32768,
        -32768,
        -32768,
        -1,
        -32768,
        -3,
        -5,
        -5,
        -3,
        -2,
        -5,
        1,
        -4,
        -2,
        -2,
        -5,
        -2,
        -4,
        -5,
        -2,
        1,
        6,
        -5,
        -1,
        -4,
        -32768,
        -32768,
        -4,
        -32768,
        -32768,
        -32768,
        -3,
        -32768,
        -4,
        -4,
        -3,
        -2,
        -5,
        -4,
        4,
        -3,
        0,
        7,
        -2,
        -5,
        4,
        -3,
        -2,
        -2,
        -1,
        -4,
        -1,
        -3,
        -32768,
        -32768,
        -4,
        -32768,
        -32768,
        -32768,
        4,
        -32768,
        7,
        -4,
        -4,
        -4,
        3,
        -4,
        -4,
        -3,
        -3,
        -2,
        -3,
        -4,
        -3,
        -3,
        -1,
        0,
        -2,
        -5,
        -1,
        -4,
        -32768,
        -32768,
        -4,
        -32768,
        -32768,
        -32768,
        -1,
        -32768,
        -1,
        -6,
        -5,
        -3,
        -6,
        -5,
        7,
        -5,
        0,
        -1,
        -6,
        -5,
        -5,
        -5,
        -3,
        -2,
        1,
        -5,
        -1,
        -1,
        -32768,
        -32768,
        -4,
        -32768,
        -32768,
        -32768,
        -2,
        -32768,
        -4,
        -6,
        -6,
        8,
        -6,
        -4,
        -2,
        -5,
        3,
        1,
        -6,
        -6,
        -5,
        -5,
        -5,
        -4,
        -2,
        -2,
        -1,
        2,
        -32768,
        -32768,
        -4,
        -32768,
        -32768,
        -32768,
        -2,
        -32768,
        1,
        -5,
        -2,
        -2,
        -5,
        -4,
        3,
        -4,
        2,
        8,
        -4,
        -5,
        -3,
        -4,
        -2,
        1,
        0,
        -4,
        -1,
        -3,
        -32768,
        -32768,
        -4,
        -32768,
        -32768,
        -32768,
        2,
        -32768,
        0,
        -4,
        -4,
        -5,
        6,
        -4,
        -4,
        -4,
        -5,
        -4,
        -3,
        -4,
        -4,
        -5,
        -2,
        -1,
        -2,
        -5,
        -1,
        -5,
        -32768,
        -32768,
        -4,
        -32768,
        -32768,
        -32768,
        3,
        -32768,
        7,
        -4,
        -4,
        -4,
        -1,
        -4,
        0,
        -3,
        -2,
        -2,
        -4,
        -4,
        -3,
        -4,
        0,
        0,
        2,
        -4,
        -1,
        -4,
        -32768,
        -32768,
        -4,
        -32768,
        -32768,
        -32768,
        -1,
        -32768,
        0,
        -5,
        -4,
        -3,
        -4,
        -5,
        2,
        -4,
        -1,
        0,
        -5,
        -4,
        -4,
        -5,
        -2,
        -1,
        6,
        -5,
        -1,
        -3,
        -32768,
        -32768,
        -4,
        -32768,
        -32768,
        -32768,
        1,
        -32768,
        2,
        -4,
        -4,
        5,
        -4,
        -2,
        0,
        -4,
        0,
        0,
        -2,
        -4,
        -3,
        -4,
        -2,
        -2,
        -1,
        6,
        -1,
        4,
        -32768,
        -32768,
        -4,
        -32768,
        -32768,
        -32768,
        5,
        -32768,
        1,
        -4,
        -3,
        -2,
        2,
        -4,
        1,
        -3,
        -2,
        -1,
        -3,
        -3,
        -3,
        -3,
        0,
        -1,
        1,
        -4,
        -1,
        -3,
        -32768,
        -32768,
        -4,
        -32768,
        -32768,
        -32768,
        -3,
        -32768,
        2,
        -5,
        -5,
        5,
        -2,
        -1,
        -2,
        -4,
        -2,
        -3,
        -5,
        -5,
        -4,
        -4,
        -3,
        -4,
        -2,
        5,
        -1,
        8,
        -32768,
        -32768,
        -4,
        -32768,
        -32768,
        -32768,
        -2,
        -32768,
        -1,
        -2,
        -3,
        -2,
        -2,
        -4,
        2,
        -3,
        2,
        3,
        -2,
        -4,
        -2,
        -3,
        -2,
        1,
        3,
        -4,
        -1,
        -3,
        -32768,
        -32768,
        -4,
        -32768,
        -32768,
        -32768,
        -1,
        -32768,
        -1,
        -5,
        -4,
        2,
        -5,
        -4,
        5,
        -4,
        3,
        2,
        -5,
        -4,
        -4,
        -4,
        -3,
        -2,
        2,
        -3,
        -1,
        -2,
        -32768,
        -32768,
        -4,
        -32768,
        -32768,
        -32768,
        -2,
        -32768,
        -1,
        -5,
        -4,
        2,
        -4,
        -4,
        4,
        -4,
        2,
        0,
        -4,
        -2,
        -4,
        -4,
        -3,
        -1,
        3,
        -3,
        -1,
        -2,
        -32768,
        -32768,
        -4,
        -32768,
        -32768,
        -32768,
        -2,
        -32768,
        4,
        -4,
        -4,
        1,
        -3,
        -4,
        3,
        -3,
        2,
        3,
        -4,
        -4,
        -3,
        -4,
        -3,
        0,
        2,
        2,
        -1,
        -2,
        -32768,
        -32768,
        -4,
        -32768,
        -32768,
        -32768,
        0,
        -32768,
        -1,
        -4,
        -3,
        -2,
        -4,
        -4,
        2,
        -3,
        1,
        0,
        -3,
        -3,
        -3,
        -3,
        -1,
        5,
        2,
        -4,
        -1,
        -3,
        -32768,
        -32768,
        -4,
        -32768,
        -32768,
        -32768,
        0,
        -32768,
        -1,
        -5,
        -4,
        6,
        -4,
        -3,
        3,
        -4,
        2,
        0,
        -4,
        -4,
        -4,
        -4,
        -3,
        -2,
        0,
        -2,
        -1,
        1,
        -32768,
        -32768,
        -4,
        -32768,
        -32768,
        -32768,
        -2,
        -32768,
        0,
        -5,
        -4,
        2,
        -4,
        -4,
        4,
        -4,
        3,
        0,
        -5,
        -4,
        -4,
        -4,
        -3,
        -2,
        2,
        0,
        -1,
        -2,
        -32768,
        -32768,
        -4,
        -32768,
        -32768,
        -32768,
        -1,
        -32768,
        -5,
        -4,
        -5,
        -6,
        7,
        -5,
        -6,
        -4,
        -6,
        -5,
        -2,
        -5,
        -4,
        -5,
        -2,
        -4,
        -6,
        -5,
        -1,
        -6,
        -32768,
        -32768,
        -4,
        -32768,
        -32768,
        -32768,
        -3,
        -32768,
        -4,
        -3,
        -3,
        -6,
        -3,
        2,
        -5,
        0,
        -5,
        -3,
        -3,
        8,
        -2,
        -3,
        -2,
        -3,
        -5,
        1,
        -1,
        -5,
        -32768,
        -32768,
        -4,
        -32768,
        -32768,
        -32768,
        -3,
        -32768,
        -6,
        0,
        7,
        -6,
        -5,
        -3,
        -6,
        -2,
        -6,
        -5,
        -3,
        -4,
        0,
        -3,
        -3,
        -3,
        -5,
        -6,
        -1,
        -5,
        -32768,
        -32768,
        -4,
        -32768,
        -32768,
        -32768,
        -1,
        -32768,
        -3,
        -1,
        0,
        0,
        -3,
        2,
        -2,
        2,
        -2,
        3,
        3,
        -3,
        -1,
        2,
        -1,
        -2,
        -3,
        -3,
        -1,
        2,
        -32768,
        -32768,
        -4,
        -32768,
        -32768,
        -32768,
        -2,
        -32768,
        -3,
        0,
        -1,
        2,
        -3,
        4,
        -1,
        2,
        0,
        -1,
        -2,
        -3,
        -1,
        4,
        0,
        -1,
        -2,
        -3,
        -1,
        0,
        -32768,
        -32768,
        -4,
        -32768,
        -32768,
        -32768,
        -1,
        -32768,
        -4,
        -1,
        -1,
        -4,
        5,
        4,
        -4,
        -2,
        -4,
        -2,
        1,
        -3,
        1,
        0,
        0,
        -2,
        -4,
        -4,
        -1,
        -3,
        -32768,
        -32768,
        -4,
        -32768,
        -32768,
        -32768,
        2,
        -32768,
        -3,
        -2,
        1,
        -3,
        -2,
        -1,
        -2,
        1,
        -4,
        -3,
        -1,
        -3,
        0,
        5,
        2,
        -1,
        -2,
        -3,
        -1,
        -2,
        -32768,
        -32768,
        -4,
        -32768,
        -32768,
        -32768,
        -1,
        -32768,
        -4,
        3,
        3,
        -4,
        -2,
        5,
        -4,
        0,
        -4,
        -3,
        2,
        -3,
        1,
        0,
        1,
        -1,
        -3,
        -5,
        -1,
        -3,
        -32768,
        -32768,
        -4,
        -32768,
        -32768,
        -32768,
        -3,
        -32768,
        -4,
        -5,
        -1,
        7,
        -5,
        -3,
        0,
        -3,
        2,
        3,
        -4,
        -3,
        -3,
        1,
        -3,
        -3,
        -2,
        -1,
        -1,
        0,
        -32768,
        -32768,
        -4,
        -32768,
        -32768,
        -32768,
        -1,
        -32768,
        -3,
        4,
        4,
        -4,
        -1,
        -1,
        -3,
        0,
        -3,
        -1,
        1,
        -3,
        0,
        -1,
        1,
        -1,
        -3,
        -4,
        -1,
        -3,
        -32768,
        -32768,
        -4,
        -32768,
        -32768,
        -32768,
        0,
        -32768,
        -2,
        -1,
        2,
        -2,
        -1,
        0,
        0,
        1,
        -1,
        -1,
        -1,
        -2,
        1,
        1,
        0,
        0,
        1,
        -3,
        -1,
        -2,
        -32768,
        -32768,
        -4,
        -32768,
        -32768,
        -32768,
        2,
        -32768,
        -3,
        2,
        2,
        -3,
        0,
        2,
        -2,
        -1,
        -2,
        -2,
        -1,
        1,
        0,
        -1,
        0,
        0,
        -1,
        -3,
        -1,
        -2,
        -32768,
        -32768,
        -4,
        -32768,
        -32768,
        -32768,
        2,
        -32768,
        -2,
        1,
        1,
        -2,
        -1,
        2,
        0,
        0,
        0,
        -1,
        -1,
        0,
        0,
        0,
        0,
        0,
        0,
        -3,
        -1,
        -1,
        -32768,
        -32768,
        -4,
        -32768,
        -32768,
        -32768,
        1,
        -32768,
        -2,
        3,
        1,
        0,
        -1,
        -1,
        -1,
        -1,
        -1,
        0,
        0,
        0,
        1,
        -1,
        0,
        0,
        0,
        -3,
        -1,
        -1,
        -32768,
        -32768,
        -4,
        -32768,
        -32768,
        -32768,
        2,
        -32768,
        -3,
        1,
        3,
        -3,
        0,
        -1,
        -1,
        0,
        -2,
        -2,
        -1,
        -1,
        1,
        -1,
        0,
        -1,
        -1,
        -3,
        -1,
        -2,
        -32768,
        -32768,
        -4,
        -32768,
        -32768,
        -32768,
        1,
        -32768,
        -3,
        3,
        2,
        -1,
        0,
        -1,
        -2,
        1,
        -2,
        -1,
        0,
        -2,
        0,
        -1,
        0,
        0,
        -1,
        -3,
        -1,
        -1,
        -32768,
        -32768,
        -4,
        -32768,
        -32768,
        -32768,
        0,
        -32768,
        -2,
        -1,
        1,
        0,
        1,
        2,
        0,
        -1,
        0,
        1,
        0,
        -2,
        1,
        -1,
        0,
        -1,
        0,
        -2,
        -1,
        2,
        -32768,
        -32768,
        -4,
        -32768,
        -32768,
        -32768,
        1,
        -32768,
        -2,
        1,
        1,
        -1,
        0,
        0,
        0,
        0,
        -1,
        0,
        0,
        0,
        0,
        0,
        0,
        0,
        0,
        -3,
        -1,
        -2,
        -32768,
        -32768,
        -4,
        -32768,
        -32768,
        -32768,
        0,
        -32768,
        -2,
        2,
        3,
        -2,
        1,
        2,
        -2,
        0,
        -2,
        -1,
        0,
        -2,
        0,
        0,
        -1,
        -1,
        -2,
        -3,
        -1,
        -2,
        -32768,
        -32768,
        -4,
        -32768,
        -32768,
        -32768,
        2,
        -32768,
        -3,
        2,
        2,
        -2,
        0,
        -1,
        -2,
        0,
        -2,
        -1,
        1,
        -2,
        1,
        1,
        0,
        -1,
        -1,
        -2,
        -1,
        -1,
        -32768,
        -32768,
        -4,
        -32768,
        -32768,
        -32768,
        0,
        -32768,
        -1,
        1,
        0,
        1,
        1,
        -2,
        0,
        -1,
        1,
        0,
        -1,
        -1,
        -1,
        -2,
        -1,
        -1,
        1,
        -1,
        -1,
        -1,
        -32768,
        -32768,
        -4,
        -32768,
        -32768,
        -32768,
        0,
        -32768,
        -4,
        3,
        4,
        -4,
        1,
        0,
        -2,
        0,
        -3,
        -3,
        0,
        -2,
        0,
        0,
        -1,
        -2,
        -3,
        -4,
        -1,
        -2,
        -32768,
        -32768,
        -4,
        -32768,
        -32768,
        -32768,
        0,
        -32768,
        -4,
        2,
        4,
        -4,
        0,
        -1,
        -2,
        0,
        -2,
        -1,
        -1,
        -2,
        1,
        2,
        -1,
        -1,
        -1,
        -1,
        -1,
        -3,
        -32768,
        -32768,
        -4,
        -32768,
        -32768,
        -32768,
        0,
        -32768,
        -1,
        1,
        0,
        0,
        0,
        0,
        0,
        -1,
        1,
        1,
        0,
        -2,
        0,
        -1,
        0,
        0,
        0,
        -2,
        -1,
        -1,
        -32768,
        -32768,
        -4,
        -32768,
        -32768,
        -32768,
        0,
        -32768,
        -3,
        2,
        3,
        -3,
        -1,
        0,
        -2,
        0,
        -2,
        -1,
        -1,
        -1,
        1,
        3,
        0,
        0,
        -2,
        -4,
        -1,
        -2,
        -32768,
        -32768,
        -4,
        -32768,
        -32768,
        -32768,
        1,
        -32768,
        -1,
        1,
        0,
        -2,
        1,
        0,
        -1,
        1,
        -1,
        0,
        -1,
        -1,
        1,
        0,
        0,
        0,
        0,
        -3,
        -1,
        -2,
        -32768,
        -32768,
        -4,
        -32768,
        -32768,
        -32768,
        0,
        -32768,
        -4,
        3,
        3,
        -3,
        0,
        2,
        -2,
        0,
        -3,
        -1,
        1,
        -1,
        2,
        0,
        0,
        -1,
        -2,
        -3,
        -1,
        -2,
        -32768,
        -32768,
        -4,
        -32768,
        -32768,
        -32768,
        0,
        -32768,
        -3,
        2,
        1,
        -3,
        4,
        -1,
        -2,
        0,
        -2,
        -1,
        0,
        -1,
        -1,
        -1,
        0,
        -1,
        -2,
        -4,
        -1,
        -3,
        -32768,
        -32768,
        -4,
        -32768,
        -32768,
        -32768,
        0,
        -32768,
        -2,
        0,
        0,
        -1,
        0,
        1,
        0,
        1,
        0,
        2,
        -1,
        -1,
        0,
        1,
        0,
        0,
        1,
        -3,
        -1,
        -1,
        -32768,
        -32768,
        -4,
        -32768,
        -32768,
        -32768,
        1,
        -32768,
        -2,
        1,
        1,
        -3,
        0,
        1,
        -2,
        0,
        -2,
        -1,
        1,
        0,
        0,
        -1,
        3,
        0,
        -1,
        -4,
        -1,
        -2,
        -32768,
        -32768,
        -4,
        -32768,
        -32768,
        -32768,
        0,
        -32768,
        -2,
        0,
        0,
        -1,
        -1,
        1,
        0,
        -1,
        1,
        0,
        0,
        1,
        0,
        -1,
        0,
        0,
        0,
        -2,
        -1,
        -1,
        -32768,
        -32768,
        -4,
        -32768,
        -32768,
        -32768,
        1,
        -32768,
        -2,
        1,
        1,
        -2,
        0,
        0,
        -1,
        0,
        -1,
        -1,
        0,
        0,
        0,
        0,
        1,
        0,
        -1,
        -3,
        -1,
        -2,
        -32768,
        -32768,
        -4,
        -32768,
        -32768,
        -32768,
        -1,
        -32768,
        -4,
        4,
        4,
        -4,
        -1,
        1,
        -4,
        0,
        -3,
        -3,
        0,
        -2,
        1,
        0,
        0,
        -2,
        -3,
        -4,
        -1,
        -3,
        -32768,
        -32768,
        -4,
        -32768,
        -32768,
        -32768,
        0,
        -32768,
        -2,
        1,
        0,
        -2,
        -1,
        0,
        2,
        -1,
        0,
        0,
        0,
        -1,
        -1,
        -1,
        0,
        0,
        2,
        -3,
        -1,
        -1,
        -32768,
        -32768,
        -4,
        -32768,
        -32768,
        -32768,
        0,
        -32768,
        -3,
        0,
        1,
        -1,
        3,
        0,
        0,
        -1,
        -1,
        -1,
        -1,
        -1,
        -1,
        -1,
        0,
        0,
        1,
        -3,
        -1,
        -1,
        -32768,
        -32768,
        -4,
        -32768,
        -32768,
        -32768,
        0,
        -32768,
        -3,
        1,
        3,
        -3,
        -1,
        1,
        -2,
        0,
        -2,
        -2,
        0,
        -1,
        1,
        2,
        0,
        -1,
        -1,
        -4,
        -1,
        -1,
        -32768,
        -32768,
        -4,
        -32768,
        -32768,
        -32768,
        0,
        -32768,
        -3,
        1,
        2,
        -3,
        0,
        2,
        -2,
        0,
        -2,
        -1,
        0,
        -2,
        2,
        2,
        1,
        -1,
        -1,
        -3,
        -1,
        -1,
        -32768,
        -32768,
        -4,
        -32768,
        -32768,
        -32768,
        -1,
        -32768,
        -4,
        1,
        1,
        -2,
        0,
        1,
        -3,
        2,
        -3,
        -1,
        0,
        -2,
        1,
        3,
        0,
        -1,
        -2,
        -3,
        -1,
        -2,
        -32768,
        -32768,
        -4,
        -32768,
        -32768,
        -32768,
        1,
        -32768,
        -2,
        0,
        1,
        -2,
        0,
        0,
        0,
        0,
        -1,
        0,
        0,
        0,
        0,
        0,
        1,
        1,
        0,
        -3,
        -1,
        -2,
        -32768,
        -32768,
        -4,
        -32768,
        -32768,
        -32768,
        -1,
        -32768,
        -3,
        1,
        4,
        -4,
        0,
        1,
        -3,
        1,
        -3,
        -2,
        0,
        -2,
        1,
        2,
        0,
        0,
        -2,
        -4,
        -1,
        -2,
        -32768,
        -32768,
        -4,
        -32768,
        -32768,
        -32768,
        0,
        -32768,
        -1,
        0,
        1,
        -1,
        1,
        0,
        -1,
        1,
        -1,
        0,
        0,
        0,
        1,
        0,
        1,
        0,
        -1,
        -2,
        -1,
        -1,
        -32768,
        -32768,
        -4,
        -32768,
        -32768,
        -32768,
        2,
        -32768,
        -3,
        1,
        1,
        -3,
        1,
        1,
        -1,
        0,
        -2,
        -1,
        0,
        -1,
        0,
        0,
        1,
        0,
        -1,
        -3,
        -1,
        -2,
        -32768,
        -32768,
        -4,
        -32768,
        -32768,
        -32768,
        0,
        -32768,
        -3,
        1,
        2,
        -3,
        0,
        2,
        -3,
        1,
        -3,
        -2,
        0,
        -1,
        1,
        0,
        2,
        0,
        -2,
        -4,
        -1,
        -2,
        -32768,
        -32768,
        -4,
        -32768,
        -32768,
        -32768,
        0,
        -32768,
        -2,
        0,
        1,
        -1,
        0,
        0,
        0,
        1,
        0,
        0,
        0,
        -1,
        0,
        0,
        0,
        0,
        1,
        -3,
        -1,
        -1,
        -32768,
        -32768,
        -4,
        -32768,
        -32768,
        -32768,
        -1,
        -32768,
        -3,
        1,
        3,
        -4,
        0,
        0,
        -3,
        2,
        -3,
        -2,
        0,
        0,
        1,
        2,
        0,
        -1,
        -2,
        -4,
        -1,
        -3,
        -32768,
        -32768,
        -4,
        -32768,
        -32768,
        -32768,
        0,
        -32768,
        -2,
        0,
        1,
        -1,
        0,
        2,
        0,
        0,
        0,
        1,
        -1,
        0,
        0,
        1,
        1,
        0,
        0,
        -2,
        -1,
        -1,
        -32768,
        -32768,
        -4,
        -32768,
        -32768,
        -32768,
        0,
        -32768,
        -2,
        0,
        1,
        -2,
        0,
        -1,
        1,
        0,
        0,
        0,
        -1,
        0,
        -1,
        0,
        1,
        0,
        1,
        -3,
        -1,
        -2,
        -32768,
        -32768,
        -4,
        -32768,
        -32768,
        -32768,
        -1,
        -32768,
        -4,
        4,
        3,
        -3,
        -1,
        -1,
        -3,
        -1,
        -3,
        -1,
        1,
        -1,
        1,
        -1,
        1,
        -1,
        -2,
        -4,
        -1,
        -3,
        -32768,
        -32768,
        -4,
        -32768,
        -32768,
        -32768,
        0,
        -32768,
        -3,
        1,
        3,
        -2,
        1,
        0,
        -3,
        0,
        -2,
        -2,
        1,
        -2,
        0,
        -1,
        2,
        0,
        -2,
        0,
        -1,
        -2,
        -32768,
        -32768,
        -4,
        -32768,
        -32768,
        -32768,
        -1,
        -32768,
        -3,
        3,
        2,
        -3,
        -1,
        1,
        -2,
        2,
        -2,
        -2,
        2,
        -2,
        1,
        0,
        1,
        0,
        -2,
        -4,
        -1,
        -2,
        -32768,
        -32768,
        -4,
        -32768,
        -32768,
        -32768,
        0,
        -32768,
        -2,
        1,
        2,
        -2,
        -1,
        -1,
        0,
        0,
        0,
        0,
        0,
        0,
        0,
        0,
        0,
        0,
        1,
        -3,
        -1,
        -1,
        -32768,
        -32768,
        -4,
        -32768,
        -32768,
        -32768,
        0,
        -32768,
        -4,
        2,
        4,
        -4,
        -1,
        -2,
        -3,
        1,
        -3,
        -3,
        0,
        -2,
        0,
        0,
        1,
        0,
        -1,
        -4,
        -1,
        -3,
        -32768,
        -32768,
        -4,
        -32768,
        -32768,
        -32768,
        -1,
        -32768,
        -5,
        0,
        1,
        -5,
        -2,
        -1,
        -2,
        5,
        -3,
        0,
        -2,
        -2,
        0,
        2,
        0,
        -1,
        -2,
        -5,
        -1,
        -4,
        -32768,
        -32768,
        -4,
        -32768,
        -32768,
        -32768,
        2,
        -32768,
        -3,
        0,
        1,
        -3,
        1,
        1,
        -2,
        0,
        -3,
        -2,
        -1,
        2,
        0,
        0,
        1,
        1,
        0,
        -4,
        -1,
        -2,
        -32768,
        -32768,
        -4,
        -32768,
        -32768,
        -32768,
        0,
        -32768,
        -3,
        1,
        2,
        -1,
        0,
        2,
        -1,
        0,
        -2,
        0,
        1,
        -1,
        0,
        0,
        0,
        1,
        -1,
        -3,
        -1,
        0,
        -32768,
        -32768,
        -4,
        -32768,
        -32768,
        -32768,
        1,
        -32768,
        -3,
        1,
        3,
        -2,
        0,
        -1,
        0,
        -1,
        -1,
        -1,
        -1,
        -3,
        0,
        0,
        0,
        0,
        1,
        -4,
        -1,
        -2,
        -32768,
        -32768,
        -4,
        -32768,
        -32768,
        -32768,
        -1,
        -32768,
        -4,
        0,
        5,
        -4,
        -2,
        1,
        -3,
        1,
        -4,
        -3,
        -2,
        -1,
        2,
        0,
        0,
        1,
        -3,
        -4,
        -1,
        -1,
        -32768,
        -32768,
        -4,
        -32768,
        -32768,
        -32768,
        -1,
        -32768,
        -5,
        0,
        0,
        -2,
        -3,
        8,
        -4,
        1,
        -4,
        -2,
        0,
        -4,
        1,
        3,
        -1,
        -1,
        -3,
        -4,
        -1,
        0,
        -32768,
        -32768,
        -4,
        -32768,
        -32768,
        -32768,
        0,
        -32768,
        -3,
        -2,
        -2,
        -2,
        -3,
        1,
        3,
        1,
        0,
        1,
        -2,
        -3,
        -1,
        0,
        -1,
        -1,
        3,
        -4,
        -1,
        -2,
        -32768,
        -32768,
        -4,
        -32768,
        -32768,
        -32768,
        -3,
        -32768,
        -6,
        2,
        7,
        -6,
        -4,
        0,
        -5,
        -1,
        -5,
        -4,
        -2,
        -3,
        1,
        -2,
        -1,
        -3,
        -3,
        -5,
        -1,
        -4,
        -32768,
        -32768,
        -4,
        -32768,
        -32768,
        -32768,
        -1,
        -32768,
        -1,
        0,
        1,
        -3,
        -1,
        1,
        -2,
        3,
        -3,
        -2,
        3,
        -2,
        1,
        1,
        1,
        2,
        -2,
        -4,
        -1,
        -2,
        -32768,
        -32768,
        -4,
        -32768,
        -32768,
        -32768,
        -2,
        -32768,
        -2,
        -5,
        -4,
        -2,
        -5,
        -5,
        2,
        -4,
        0,
        -1,
        -5,
        -4,
        -4,
        -4,
        -3,
        -2,
        6,
        -5,
        -1,
        -3,
        -32768,
        -32768,
        -4,
        -32768,
        -32768
      },
      lambda { 0, 10, 0 },
      kappa { 532584740349722, 10, -16 },
      h { 0, 10, 0 }
    }
  }
}
```
